# EF-P and its paralog EfpL (YeiP) differentially control translation of proline-containing sequences

**DOI:** 10.1101/2024.04.15.589488

**Authors:** Alina Sieber, Marina Parr, Julian von Ehr, Karthikeyan Dhamotharan, Pavel Kielkowski, Tess Brewer, Anna Schäpers, Ralph Krafczyk, Fei Qi, Andreas Schlundt, Dmitrij Frishman, Jürgen Lassak

## Abstract

Polyproline sequences (XPPX) stall ribosomes, thus being deleterious for all living organisms. In bacteria, translation elongation factor P (EF-P) plays a crucial role in overcoming such arrests. 12% of eubacteria possess an EF-P paralog – YeiP (EfpL) of unknown function. Here, we functionally and structurally characterize EfpL from Escherichia coli and demonstrate its yet unrecognized role in the translational stress response. Through ribosome profiling, we analyzed the EfpL arrest motif spectrum and discovered additional stalls beyond the canonical XPPX motifs at single-proline sequences (XPX), that both EF-P and EfpL can resolve. Notably, the two factors can also induce pauses. We further report that, contrary to the housekeeping EF-P, EfpL can sense the metabolic state of the cell, via lysine acylation. Together, our work uncovers a new player in ribosome rescue at proline-containing sequences, and provides evidence that co-occurrence of EF-P and EfpL is an evolutionary driver for higher bacterial growth rates.

## Supplementary Data S1 for "EF-P and its paralog EfpL (YeiP) differentially control translation of proline-containing sequences": Supplementary Data S1_MSA

```
>WP_013563143.1 [Isosphaera pallida ATCC 43644] [GCF_000186345.1_ASM18634v1]
KATDIRRGMVI-T-M---NG-----VNF-VVVDF-AH-HTP----G-NLR-AMVQTKLRN
MNTGAIIEERLRSVDQ--
>WP_044255403.1 [Isosphaera pallida ATCC 43644] [GCF_000186345.1_ASM18634v1]
-AKDFTKRMVV-E-I-D-GA------PH-MIERI-qV-QTPs--ARGAAT--LYKVQARN
LKTRAKLEKTFKGTDSL-
>WP_015641798.1 [Candidatus Saccharimonas aalborgensis] [GCF_000392435.1_ASM39243v1]
---DLKKGTVC-Q-I-D-G------KPY-RVVEY-AQ-KVMG-----RGG-SIVNVKLKN
LIDGSVIPKTFKGQDKI-
>WP_066661508.1 [Denitrobacterium detoxificans] [GCF_001643775.1_ASM164377v1]
STADFKNGICI-E-Y-N--N-----KLW-TIAEF-QH-VKPG-----KGG-AFVRTKLRD
IRSGRVVEYTFNSGTKF-
>WP_047781417.1 [Pragia fontium] [GCF_900638655.1_58635_F02]
-ANEIKRGMAV-N-Y-N--G-----KML-LVRDI-eV-QSPs---A-RGASTLYKMRFSD
IRTGLKVEERFKGDDI--
>WP_047782133.1 [Pragia fontium] [GCF_900638655.1_58635_F02]
SSNDFRPGLKI-M-L-D--G-----EPC-AVIES-EF-VKPG-----KGQ-AFARVRLRK
LISGKLLEKTFKSTDS--
>WP_085366796.1 [Neisseria musculi] [GCF_014297595.1_ASM1429759v1]
TAQELRAGNVF-M-V---GN-----DPM-VVQKT-EY-IKG----G-RSS-AKVSMKLKN
LLTGAATETIYKADDKF-
>WP_007371156.1 [Kosakonia oryzae] [GCF_001658025.2_ASM165802v2]
-ANEIKKGMVL-N-Y-N--G-----KLL-IVKDI-dI-QAPs---A-RGAATLYKMRFSD
VRTGLKVEERFKGDDI--
>WP_007372714.1 [Kosakonia oryzae] [GCF_001658025.2_ASM165802v2]
--NDFRAGLKI-M-L-D--G-----EPY-AVEAS-EF-VKPG-----KGQ-AFARVKLRR
LLTGTRVEKTFKSTDS--
>WP_267676978.1 [Lacinutrix neustonica] [GCF_026625145.1_ASM2662514v1]
STSDIRNGLCI-K-Y-N--N-----DIY-KIIEF-LH-VKPG-----KGP-AFVRTKMKS
VTNGKVLDNTFSAGHKI-
>WP_034778059.1 [Janthinobacterium lividum] [GCF_013372045.1_ASM1337204v1]
-AKEIRVGNII-M-V-D--S-----KPM-IVLRS-DV-NGSS-----RTG-FTYKWKMKN
LLTNTPMENVFRGDDKF-
>WP_003872627.1 [Mycobacterium avium subsp. hominissuis] [GCF_022175585.1_ASM2217558v1]
STADFKNGLVL-V-I-D--G-----QLW-QIVEF-QH-VKPG-----KGP-AFVRTKLKN
VLSGKVVDKTYNAGVKV-
>WP_219084089.1 [Tessaracoccus palaemonis] [GCF_019316905.1_ASM1931690v1]
STNDLKNGMVL-D-L-D--G-----QLW-QVLWF-QH-HKPG-----KGN-TVVRTKLKH
VLTGKIIDKTFNSDTKV-
>WP_062392733.1 [Gordonia phthalatica] [GCF_001305675.1_ASM130567v1]
STADFKNGLVL-K-M-d-GN-----QLW-QILEF-QH-VKPG-----KGP-AFVRTKIKN
VVSGKIVDKTFNAGVKV-
>WP_037320836.1 [Amycolatopsis orientalis] [GCF_000943515.2_ASM94351v2]
TTNDLKNGLVL-N-L-D--G-----QLW-TVTAF-QH-VKPG-----KGG-AFVRTTLKH
VLTGKVVDKTFNAGTKV-
>WP_002052936.1 [Acinetobacter nosocomialis M2] [GCF_005281455.1_ASM528145v1]
STNDFKAGLKV-M-L-D--G-----NPC-SIMEN-EY-VKPG-----KGQ-AFNRVKLRN
LKTGKVLEKTFKSGDSL-
>WP_181273457.1 [Brevibacterium oceani] [GCF_017948325.1_ASM1794832v1]
TTNDLKNGLVL-N-I-D--N-----QLW-QVLEF-QH-VKPG-----KGP-AFVRTKMKN
VTSGKIIDKTFNAGTKV-
>WP_264496857.1 [Pectobacterium cacticida] [GCF_025946765.1_ASM2594676v1]
SSNDFRSGLKI-M-F-E--G-----EPY-AIESS-EF-VKPG-----KGQ-AFARVKMRR
LLTGSRVEKTFKSTDS--
>WP_264498426.1 [Pectobacterium cacticida] [GCF_025946765.1_ASM2594676v1]
-ANEIKRGMVV-N-Y-N--D-----KLL-LVKDI-dI-QSPs---A-RGASTLYKMRFSD
VRTGLKVEERFKGDDI--
>WP_173061885.1 [Sulfurimicrobium lacus] [GCF_011764585.1_ASM1176458v1]
TAQELRAGNVF-M-I---GS-----DPM-VVLKA-EY-TKS----G-RNA-SVVKMKYKN
LLSGSPGESVFRADDKF-
>WP_044055985.1 [Alteromonas australica] [GCF_000730385.1_ASM73038v1]
STNEFKGGLKI-M-L-D--G-----EPC-NILEN-EY-VKPG-----KGQ-AFNRVKIRK
LISGKVLEKTFRSGESV-
>WP_011416782.1 [Syntrophus aciditrophicus SB] [GCF_000013405.1_ASM1340v1]
SASDLRKNLRI-K-L-E-G------DPY-IITEF-NF-VKPG-----KGQ-ALYRCKLKN
MITGNQFERTFRSVDNF-
>WP_005431209.1 [Vibrio owensii] [GCF_002021755.1_ASM202175v1]
KASEIKKGFAI-E-S-N--G-----KTL-LVKDI-EV-TTPG---g-rGGAKIYKMRCTD
LNTGARVDERYKSDDVV-
>WP_005440472.1 [Vibrio owensii] [GCF_002021755.1_ASM202175v1]
STNEFKGGLKL-M-L-D--N-----EPC-VILEN-EY-VKPG-----KGQ-AFNRVKIRK
LLSGKVLEKTFKSGDT--
>WP_010016134.1 [Leuconostoc gelidum JB7] [GCF_000298875.1_ASM29887v1]
-MNDLKNGLTI-E-Y-T--N-----GLW-RVLDF-QH-VKPG-----KGG-AFVRSKLKN
LRTGAVNEVTFRPGDKF-
>WP_031138970.1 [Streptomyces qaidamensis] [GCF_001611795.1_ASM161179v1]
STNDLKNGMVL-K-L-e-GG-----QLW-SVVEF-QH-VKPG-----KGP-AFVRTKLKN
VLSGKVVDKTFNAGVKV-
>WP_046004845.1 [Pseudoalteromonas viridis] [GCF_017742995.1_ASM1774299v1]
STNEFKGGLKI-M-I-D--G-----EPC-SILEN-EV-VKPG-----KGQ-AFNRVKIRK
LISGKVLEKTFKSGESV-
>WP_046006170.1 [Pseudoalteromonas viridis] [GCF_017742995.1_ASM1774299v1]
KASEIKKHAAI-D-Y-N--G-----RVM-IVRDI-eR-SVPq---G-RAGGSLYRMRMYD
VVNGGKVDETFKAEEML-
>WP_137416962.1 [Microbacterium binotii] [GCF_021398715.1_ASM2139871v1]
STADIKNGVVL-S-I-D--G-----QLW-NVVEF-QH-VKPG-----KGG-AFVRTKLKS
VMTGKVVDKTFNAGAKV-
>WP_004006784.1 [Mobiluncus curtisii ATCC 43063] [GCF_000196535.1_ASM19653v1]
TTNDLKNGLVM-K-I-D--N-----QLW-QVVEF-QH-VKPG-----KGP-AFVRTKIKN
ILSGKIVDRTFNAGLK--
>WP_039407624.1 [Xanthomonas dyei] [GCF_032698475.1_ASM3269847v1]
-MNDVKNGMKI-L-V-N-N------EPA-VITET-EY-VKPG-----KGQ-AFTRMKYRF
IKSGRVVEMTMKATDDV-
>WP_104615458.1 [Xanthomonas dyei] [GCF_032698475.1_ASM3269847v1]
KANDIKKGNVV-E-Y-N--G-----GIY-QIRDI-eR-SSPQ---G-rGGNVRFRFIMYS
VPGGVKTDASFDADDNL-
>WP_207319809.1 [Shewanella cyperi] [GCF_017354925.1_ASM1735492v1]
TAHEIRPGNVI-M-F---ND-----APW-VVQKT-ET-TRS----G-RNA-AIVKMKLKH
VLIDSSTETTFKGEDKM-
>WP_104739054.1 [Halopseudomonas oceani] [GCF_963677335.1_piTriSpeb1.Halopseudomonas_oceani_1.1]
-AAELKKGHIV-Q-I-N--N-----QPY-IVSQI-eV-KSPs---S-RSGTTLYKVRFNH
VQTKQKLDQSFTGDDI--
>WP_321348434.1 [Halopseudomonas oceani] [GCF_963677335.1_piTriSpeb1.Halopseudomonas_oceani_1.1]
STNEFKPGLKV-M-L-D--G-----DPC-SILEN-EY-VKPG-----KGQ-AFNRVKVRN
LKTGRVNERTFKSGDSL-
>WP_072537306.1 [Anaerococcus mediterraneensis] [GCF_900128415.1_PRJEB15655]
SANDLRKGITF-V-Y-D--N-----DVY-QVVDF-QH-VKPG-----KGA-AFVRAKIRS
VMQGGAKDVTFNPNEKF-
>WP_012528852.1 [Citrifermentans bemidjiense Bem] [GCF_000020725.1_ASM2072v1]
TTNDFKKGLVI-Q-L-D-G------APC-VLVDV-SF-QSps--AR-GAN-TMVKTKYRN
LITSQVLEKTFRSGDKV-
>WP_012530489.1 [Citrifermentans bemidjiense Bem] [GCF_000020725.1_ASM2072v1]
TAADLKKGLKI-A-I-N-D------EPY-IITHF-DF-AKPG-----KGQ-ALYRTKMKN
MITGSTMDRTYRSGETF-
>WP_171835989.1 [Lichenicola cladoniae] [GCF_013201075.1_ASM1320107v1]
-ANLIRAGQVI-E-H-D--G-----RRW-TILKQ-QI-ITPG-----KGG-AFIQVEMRD
LKTGNKTNERWRTADTV-
>WP_002681677.1 [Capnocytophaga sputigena] [GCF_002302495.1_ASM230249v1]
TTADIKKGLCI-R-F-N--H-----DIY-KIIEF-LH-VKPG-----KGP-AFVRTKLKS
VTTGKILDNTFSAGHKI-
>WP_237091471.1 [Neisseria lisongii] [GCF_028463985.1_ASM2846398v1]
TAQELRAGNVF-M-V---GN-----DPM-VVQKS-EY-IKG----G-RSS-AKVSMKLKN
LLTGAASETIYKADDKF-
>WP_065398948.1 [Chryseobacterium bernardetii] [GCF_003815975.1_ASM381597v1]
-SNDIKKGLCI-E-Y-S--N-----DIY-KVIEF-LH-VKPG-----KGP-AFVRTKLKS
VTNGKVIDNTFSAGHKI-
>WP_054773308.1 [Methylogaea oryzae] [GCF_019669985.1_ASM1966998v1]
STNEFKGGLKI-M-M-D--G-----DPW-TILEN-EF-VKPG-----KGQ-AFNRVKVRN
LKTGRVIERTFKSGDTV-
>WP_014163015.1 [Thermovirga lienii DSM 17291] [GCF_000233775.1_ASM23377v1]
ETSDFHSGMKI-K-W-Q-D------GIW-EILDC-QH-HKMG-----RGG-AIVRTKLKN
LDTGAIIENSFRSGERF-
>WP_011913626.1 [Stutzerimonas frequens] [GCF_016028515.1_ASM1602851v1]
TAQEFRAGQVA-I-I---NG-----APW-VIQKA-EF-NKS----G-RNS-AVVKMKLKN
LLNGSATETVYKADDKL-
>WP_232416674.1 [Aeromicrobium duanguangcaii] [GCF_024508295.1_ASM2450829v1]
TTNDLKNGMVL-K-I-D--G-----RLL-AVIEF-QH-VKPG-----KGP-AFVRTKLKD
VESGKTLDRTFNAGTKV-
>WP_054581470.1 [Acinetobacter equi] [GCF_001307195.1_ASM130719v1]
STNDFKSGLKV-M-L-D--G-----NPC-SIMEN-EY-VKPG-----KGQ-AFNRVKLRN
LRSGKVLEKTFKSGDSL-
>WP_160688081.1 [Nibribacter ruber] [GCF_009913235.1_ASM991323v1]
TTADFRNGLCI-E-F-N--G-----DLW-LISEF-QH-VKPG-----KGP-AFVRTKLKN
IKTGKVVDNTFTAGIKV-
>WP_182459572.1 [Spirosoma foliorum] [GCF_014117325.1_ASM1411732v1]
TTADIRNGLVL-N-Y-N--N-----DLF-QITEF-QH-VKPG-----KGA-AFVRTKLKS
LTTGRVIDNTFNSGV---
>WP_149294864.1 [Chromobacterium paludis] [GCF_008275125.1_ASM827512v1]
TAQELRAGNVF-M-V---GS-----EPM-VVQKA-EF-SKS----G-RNA-SVVKMKMKN
LLTGAGTETVYRADDKF-
>WP_062153461.1 [Beggiatoa leptomitoformis] [GCF_001305575.3_ASM130557v3]
STSEFKSGLKV-M-F-E--N-----DPC-AIVEN-EF-VKPG-----KGQ-AFNRVRLRN
LRTGRILERTFKSGDTL-
>WP_002516794.1 [Cutibacterium acnes HL096PA1] [GCF_000376705.1_ASM37670v1]
STNDIKNGTVL-N-L-D--G-----QLW-TVIWF-QH-HKPG-----KGN-TVVRTKLKH
VLSGKVVDRTFNSDVK--
>WP_010941133.1 [Geobacter sulfurreducens PCA] [GCF_000007985.2_ASM798v2]
TTSDFKRGLVI-K-L-D-N------SPC-LILDV-HF-QSps--AR-GAS-TMVKTRYRN
LLTGQVLDKTFRSGDKV-
>WP_010942396.1 [Geobacter sulfurreducens PCA] [GCF_000007985.2_ASM798v2]
-VADLKKGLKL-T-L-D-G------APY-LVIAF-EF-SKPG-----KGQ-ALYRTKMRN
MITGVILDRTYRSGETF-
>WP_006279719.1 [Wolbachia endosymbiont (group A) of Epistrophe grossularia] [GCF_947251435.1_idEpiGros1.Wolbachia_sp_2.1]
-ANDIRPGQVL-E-H-N--G-----GLF-LVVGI-MH-TQPG-----KGG-AYIQAEMKN
IKTGAKHYERFRSDAT--
>WP_010277377.1 [Pectobacterium brasiliense] [GCF_009873295.1_ASM987329v1]
-ANEIKRGMVV-N-Y-N--D-----KLL-LVKDI-dV-QSPs---A-RGASTLYKMRFSD
VRTGLKVEERFKGDDI--
>WP_010283150.1 [Pectobacterium brasiliense] [GCF_009873295.1_ASM987329v1]
SSNDFRSGLKI-I-F-E--G-----EPY-AVESS-EF-VKPG-----KGQ-AFARVKMRR
LLTGSRVEKTFKSTDS--
>WP_099340073.1 [Candidatus Fonsibacter ubiquis] [GCF_002688585.1_ASM268858v1]
--SDIRVGNII-E-Y-K--N-----DLW-KCLKNQTS-NR-G-----NLR-SHNQVELKS
ITKGTKLNERFRADETV-
>WP_099798861.1 [Thermostichus lividus PCC 6715] [GCF_002754935.1_ASM275493v1]
SSNDFRPGVSI-E-L-D--G-----SVW-RVVEF-LH-VKPG-----KGS-AFVRTKLKN
VQTGNVIERTFRAGETV-
>WP_062689439.1 [Photobacterium sanguinicancri] [GCF_024346675.1_ASM2434667v1]
KASEIKKFAAI-E-L-N--G-----KVL-LVKEI-kK-LTPs---G-RAGASLYRMRLYD
VATGAKSDESFKADEMI-
>WP_062690215.1 [Photobacterium sanguinicancri] [GCF_024346675.1_ASM2434667v1]
STNEFRSGMKI-M-L-D--N-----EPC-VIIEN-EF-VKPG-----KGQ-AFSRVKIRK
LLSGKVLEKTFKSGESV-
>WP_021805861.1 [Serratia fonticola] [GCF_001006005.1_ASM100600v1]
-ANEIKRGMAI-N-Y-N--G-----KLL-LVKDI-dV-QSPs---A-RGASTLYKMRFSD
VRTGLKVEERFKGDDI--
>WP_024484772.1 [Serratia fonticola] [GCF_001006005.1_ASM100600v1]
SSNDFRPGLKI-M-F-E--G-----EPY-AVESS-EF-VKPG-----KGQ-AFARVKMRR
LLTGTRVEKTFKSTDS--
>WP_201078486.1 [Skermanella rosea] [GCF_016806835.2_ASM1680683v2]
-ANQMRPGHVL-E-H-N--G-----KLM-VVLKT-AI-VQPG-----KGG-AFIQLEMKD
VRTGNKMVERFRTQETV-
>WP_003647540.1 [Lactobacillus paragasseri JV-V03] [GCF_005886075.1_ASM588607v1]
SVNEFKNGLTI-E-Y-N--N-----DLW-RIVEF-QH-VKPG-----KGS-AFVRSKLKS
LRTGAVQEYTFRSTAKV-
>WP_003650006.1 [Lactobacillus paragasseri JV-V03] [GCF_005886075.1_ASM588607v1]
-AIELKKGMIF-S-Q--DG------KLI-EVLKS-NH-HKPG-----KGN-TVMQMDLRD
VMSGAVVHKTMRPSEKV-
>WP_207446486.1 [Roseomonas marmotae] [GCF_017654485.1_ASM1765448v1]
-ANQMRPGQVI-E-Y-E--G-----RRW-TVLKI-QI-ITPG-----KGG-AFIQVEMRD
IKTGTKKDDRWRTADTV-
>WP_011464532.1 [Rhodoferax ferrireducens T118] [GCF_000013605.1_ASM1360v1]
TAQEIRVGNVI-M-Y---GK-----DPM-VVLRT-EY-SRG----G-RNS-STVRMKLKS
LIANFNTEVVYKADDKL-
>WP_014354252.1 [Wigglesworthia glossinidia endosymbiont of Glossina morsitans morsitans (Yale colony)] [GCF_000247565.1_ASM24756v1]
-VNQLRSGLKI-L-L-N-H------EPY-LVLNN-QF-VKPG-----KGQ-PFNRIRLKK
ITSGKIVDKIFKSNEN--
>WP_130649908.1 [Egicoccus halophilus] [GCF_004300825.1_ASM430082v1]
STNNLKNGMTL-L-I-D--G-----KLQ-QIVDW-NH-HKPG-----KGG-AVVRTKLKE
VETGKVVEKTFRAGEDV-
>WP_021754721.1 [Leifsonia xyli subsp. cynodontis DSM 46306] [GCF_000470775.1_ASM47077v1]
STADIKNGIVL-N-I-D--G-----QLW-SVIEF-QH-VKPG-----KGG-AFVRTKLKN
VTTGKTVDRTYNAGAKI-
>WP_233747082.1 [Leptodesmis sichuanensis A121] [GCF_021379005.1_ASM2137900v1]
SSNDFRPGVSI-E-L-D--G-----GVW-RVVEF-LH-VKPG-----KGA-AFVRTKLKN
VQTGNVVERTFRAGETV-
>WP_014240821.1 [Azospirillum argentinense] [GCF_000632475.1_ASM63247v2]
-ANTMRPGHVL-E-H-N--G-----KLW-VITKT-AI-VQPG-----KGG-AFIQLEMKD
VRTGNKSIERFRTQETV-
>WP_101310267.1 [Labilibaculum manganireducens] [GCF_963665805.1_piMetPara1.Labilibaculum_manganireducens_1.1]
STTDFKNGMCI-H-Y-K--G-----DLY-TIVQF-QH-VKPG-----KGP-AFVRTKLKN
VKTGKVIDNTFNSGVK--
>WP_182300472.1 [Cohnella cholangitidis] [GCF_014107495.1_ASM1410749v1]
SVNEFKTGLTI-E-V-E--G-----GLY-SVLDF-QH-VKPG-----KGA-AFVRSKLKN
LRNGNVVEKTFRAGENV-
>WP_123466546.1 [Pseudomonas monsensis] [GCF_014268495.2_ASM1426849v2]
-GKELKPGTVI-R-I---DN-----DPW-LVQKA-EF-TKS----G-RNS-AIMKTKLKN
LLTGYKTETVYGADDKL-
>WP_096297975.1 [Luteimonas chenhongjianii] [GCF_002327105.1_ASM232710v1]
-AYDVKKGNVV-E-H-N--G-----GVY-QVRDI-eR-SSPQ---G-rGGNVRFRFTMYS
VPGGTKTDASFDGDDE--
>WP_096300494.1 [Luteimonas chenhongjianii] [GCF_002327105.1_ASM232710v1]
-MNDVKNGQKI-L-V-N-S------EPC-VIIDT-EY-VKPG-----KGQ-AFTRMKYRN
IKSGRVVELTMKATDSV-
>WP_002219406.1 [Neisseria sicca] [GCF_017753665.1_ASM1775366v1]
TAQELRAGNVF-M-V---GN-----DPM-VVQKT-EY-IKG----G-RSS-AKVSMKLKN
LLTGAASETIYKADDKF-
>WP_224186457.1 [Macrococcus armenti] [GCF_020097095.1_ASM2009709v1]
SVNDFKTGLTI-E-V-D--N-----GIW-RVMEF-QH-VKPG-----KGA-AFVRSKLRN
LRTGAIQEKTFRAGEKV-
>WP_141007347.1 [Nocardioides humi] [GCF_006494775.1_ASM649477v1]
TTNDLKNGMVL-N-L-E--G-----QLW-QVVEF-QH-VKPG-----KGP-AFVRTKLKH
VESGKNVDKTFNAGTKV-
>WP_012692275.1 [Deinococcus deserti VCD115] [GCF_000020685.1_ASM2068v1]
-VTELRNGTKV-E-M-D-G------GLW-ECLDY-SH-LKMG-----RGG-AKVVTKFRN
METGSIVDRTFNSGEKL-
>WP_210954479.1 [Candidatus Phytoplasma luffae] [GCF_018024475.1_ASM1802447v1]
-TNDFKTGQTI-K-L-N--N-----DIY-QIIEF-LH-VKPG-----KGA-AFVRSKLKN
LKNGYIIEHNFNAGVKV-
>WP_162408672.1 [Pseudoxanthomonas daejeonensis] [GCF_022637495.1_ASM2263749v1]
KANEIKKGNVV-E-Y-N--N-----GVY-QVRDI-eR-SSPQ---G-rGGNVRFRFIMYS
VPGGAKLDASFDSDDNL-
>WP_241953473.1 [Pseudoxanthomonas daejeonensis] [GCF_022637495.1_ASM2263749v1]
-MNDVKNGMKI-L-I-N-N------EPA-IISDT-EY-VKPG-----KGQ-AFTRVKYRL
IKSGRVQEVTMKSTDSV-
>WP_106684966.1 [Melaminivora suipulveris] [GCF_003008575.1_ASM300857v1]
-AQEIRAGNVI-M-Q---GK-----DPM-IVLRT-EY-ARG----G-RGA-ATVRMKLKG
LLNNMGTEVVFKADDKI-
>WP_095846826.1 [Gibbsiella quercinecans] [GCF_002291425.1_ASM229142v1]
SSNDFRPGLKI-M-F-E--G-----EPY-AVESS-EF-VKPG-----KGQ-AFARVKMRR
LLTGKLLEKTFKSTDS--
>WP_095848908.1 [Gibbsiella quercinecans] [GCF_002291425.1_ASM229142v1]
-ANEIKRGMAI-N-Y-N--G-----KLL-LVKDI-dV-QSPs---A-RGASTLYKMRFSD
VRTGLKVEERFKGDDI--
>WP_269412223.1 [Lentibacillus daqui] [GCF_027186265.1_ASM2718626v1]
SVNDFKTGLTI-E-V-D--N-----DIW-QVMEF-QH-VKPG-----KGA-AFVRSKLRN
LRNGNIQEKTFRGGEKV-
>WP_012375392.1 [Opitutus terrae PB90-1] [GCF_000019965.1_ASM1996v1]
-ANDIRKGQVI-K-Y---NG-----EPH-LVMET-QH-RTP----G-NLR-AFVQVKMRN
LRYGKALDQRFASTDT--
>WP_068351950.1 [Erythrobacter neustonensis] [GCF_001663175.1_ASM166317v1]
---DIRPGNIL-E-Y-E--K-----GIW-KVAKI-QH-TQPG-----KGG-AYMQVEMKN
LQDGRKTNVRFRSADTV-
>WP_003460252.1 [Pseudomonas chengduensis] [GCF_023093875.1_ASM2309387v1]
TAQEMRVNSVA-L-I---DG-----QPW-LIQKA-EF-TKS----G-RNS-AIVKMKLKN
LLNGSKTETVYKADDKM-
>WP_002219406.1 [Neisseria gonorrhoeae] [GCF_013030075.1_ASM1303007v1]
TAQELRAGNVF-M-V---GN-----DPM-VVQKT-EY-IKG----G-RSS-AKVSMKLKN
LLTGAASETIYKADDKF-
>WP_014796374.1 [Bernardetia litoralis DSM 6794] [GCF_000265505.1_ASM26550v1]
STSDIKNGLCI-E-F-N--N-----GIY-IITEF-LH-VKPG-----KGP-AFVRTKMRN
VVTGRVLDNTFSAGHKI-
>WP_062143921.1 [Caulobacter henricii] [GCF_001414055.1_ASM141405v1]
-ASSLRKGAVV-D-M-D--G-----RLY-VVLTV-DN-IHPG-----KGT-PVTQLNMRR
ISDGVKVSERYRTTEQV-
>WP_018515205.1 [Streptomyces anulatus] [GCF_020783455.1_ASM2078345v1]
STNDLKNGLVL-K-L-d-GG-----QLW-SVVEF-QH-VKPG-----KGP-AFVRTKLKN
VLSGKVVDKTFNAGVKV-
>WP_013829260.1 [Mycobacterium novum] [GCF_010726505.1_ASM1072650v1]
STADFKNGLVL-V-I-D--G-----QLW-QIVEF-QH-VKPG-----KGP-AFVRTKLKN
VVSGKVVDKTYNAGVKV-
>WP_075576391.1 [Olsenella timonensis] [GCF_900119915.1_PRJEB16351]
STADFKNGMGL-K-I-N--D-----KYY-TIVEF-QH-VKPG-----KGG-AFVRYKIRD
LKTGRVIDQTCNAGTKF-
>WP_139413883.1 [Chlamydia abortus] [GCF_900416725.2_G1_hybrid]
STSEFRVGLRI-E-I-D--G-----QPY-LILQN-DF-VKPG-----KGQ-AFNRIKVKN
FLTGRVIEKTFKSGESV-
>WP_139414424.1 [Chlamydia abortus] [GCF_900416725.2_G1_hybrid]
--SQLSVGMFI-S-T---KD-----GLY-KVVAV-SK-VTG----N-KGE-SFIKASLKS
TDSEVIVERNFKIG----
>WP_153447000.1 [Vibrio algicola] [GCF_009601765.2_ASM960176v2]
KASEIKKNAVV-E-V-N--G-----QVY-SVREV-sK-LTPs---G-RAGASLYRMRMYN
IATGAKADESYKADEI--
>WP_153447816.1 [Vibrio algicola] [GCF_009601765.2_ASM960176v2]
STNEFKGGLKF-M-L-D--N-----EPC-SIIDN-EY-VKPG-----KGQ-AFNRVKLRK
LLSGKTLEKTFKSGESF-
>WP_003460252.1 [Pseudomonas oleovorans CECT 5344] [GCF_000297075.2_Ppseudo_final]
TAQEMRVNSVA-L-I---DG-----QPW-LIQKA-EF-TKS----G-RNS-AIVKMKLKN
LLNGSKTETVYKADDKM-
>WP_013928394.1 [Runella slithyformis DSM 19594] [GCF_000218895.1_ASM21889v1]
TTADIRNGLVI-N-F-N--N-----DLF-QVIEF-QH-VKPG-----KGA-AFVRTKIKS
LTSGKVLDNTFNSG----
>WP_231176127.1 [Candidatus Absconditicoccus praedator] [GCF_021057185.1_ASM2105718v1]
ETSDIKKGTVL-K-I---DG-----KLY-KVVDI-SH-THT----G-RGS-ATYGFKVKD
IVNGTTNNFSYKSGTN--
>WP_003444176.1 [Clostridium pasteurianum] [GCF_001856695.1_ASM185669v1]
SAGELRKGTTF-E-A-D--G-----QVF-TVIDF-LH-VKPG-----KGA-AFVRTKLRN
VISGGVTETTFNPTAKL-
>WP_165217021.1 [Allorhizobium pseudoryzae] [GCF_011046245.1_ASM1104624v1]
-ASSVRKGNVL-D-V-D--G-----KLY-VVLTA-QN-FHPG-----KGT-PVTQVDMRR
IVDGVKVSERWRTTEQV-
>WP_000257278.1 [Shigella sonnei] [GCF_013374815.1_ASM1337481v1]
--NDFRAGLKI-M-L-D--G-----EPY-AVEAS-EF-VKPG-----KGQ-AFARVKLRR
LLTGTRVEKTFKSTDS--
>WP_001136827.1 [Shigella sonnei] [GCF_013374815.1_ASM1337481v1]
-ANEIKKGMVL-N-Y-N--G-----KLL-LVKDI-dI-QSPt---A-RGAATLYKMRFSD
VRTGLKVEERFKGDDIV-
>WP_035720640.1 [Allofrancisella frigidaquae] [GCF_012222825.1_ASM1222282v1]
STNEFKGGLKV-L-I-D--G-----NPM-VIIEN-EF-VKPG-----KGQ-AFNRVKLKN
LLNDRVIEKTFKSGESV-
>WP_011993284.1 [Fervidobacterium nodosum Rt17-B1] [GCF_000017545.1_ASM1754v1]
-VGDLEKGMYI-K-Y---EG-----DIY-RVVDV-NK-HFR----A-RGS-GLIRTKLKS
LSTGLIRDANFASGEKV-
>WP_018598352.1 [Blautia producta ATCC 27340 = DSM 2950] [GCF_010669205.1_ASM1066920v1]
SAGDFKNGLTL-E-I-D--G-----NVV-QIMEF-QH-VKPG-----KGA-AFVRTKLKN
VINGGVVEKTFRPTEKF-
>WP_272734692.1 [Iamia majanohamensis] [GCF_028532485.1_ASM2853248v1]
TTSDIKNGMVL-D-L-D--G-----KLV-QIVEF-QH-VKPG-----KGP-AFVRSKVRN
VRTGAVVEKTFRAGEKI-
>WP_015022137.1 [Bifidobacterium asteroides PRL2011] [GCF_000304215.1_ASM30421v1]
-SNDIKNGSVI-N-L-D--G-----KLW-TVIKF-QH-VKPG-----KGP-AFVRTTIKD
VLSGKIVDRTFNAGMK--
>WP_126461664.1 [Sulfuritortus calidifontis] [GCF_003967275.1_ASM396727v1]
TAQEVRVGNVI-M-V---GN-----DPM-VVQKA-EF-SKS----G-RNA-SVVKMKMKN
LLTGSGSETVYKADEKF-
>WP_036062371.1 [Listeria weihenstephanensis] [GCF_003534205.1_Lweihen2.0]
SVNDFKTGLTI-E-V-D--N-----GIW-RVLDF-QH-VKPG-----KGA-AFVRSKLRN
LRTGAIQEKTFRGGEKV-
>WP_320940766.1 [Microbacterium rhizosphaerae] [GCF_034120055.1_ASM3412005v1]
STADIKNGVVL-N-I-D--G-----QLW-SIVEF-QH-VKPG-----KGG-AFVRTKMKN
VLTGKVVDKTFNAGAKV-
>WP_012789330.1 [Chitinophaga pinensis DSM 2588] [GCF_000024005.1_ASM2400v1]
TTADIRTGLII-K-L---DN-----SLY-SVVEF-GQ-NKT----A-RAA-AKVWAKLKG
VDNSRSIEHTWNSGDT--
>WP_137227044.1 [Shewanella polaris] [GCF_006385555.1_ASM638555v1]
TAHEIRPGNVI-M-L---DG-----SPW-VVQKT-ET-TRS----G-RNA-AIVKLKLKN
VLLDSGTEQTFKGEDKL-
>WP_010390517.1 [Pseudoalteromonas issachenkonii] [GCF_002310795.1_ASM231079v1]
STNEFKGGLKI-M-M-D--G-----EPC-SILEN-EM-VKPG-----KGQ-AFNRVRIRK
LISGKVLEKTFKSGESV-
>WP_024602810.1 [Pseudoalteromonas issachenkonii] [GCF_002310795.1_ASM231079v1]
KASDVKKGTAI-D-F-N--G-----RVL-VVKDI-vR-SVPq---G-RAGGSLYRMRLYD
VVTGSKVDETFKDSDML-
>WP_011819351.1 [Prochlorococcus marinus str. MIT 9515] [GCF_000015665.1_ASM1566v1]
SSNDFRTGTTI-E-I-D--G-----QVW-RVVEF-LH-VKPG-----KGS-AFVRTKLKS
VRNGNVVEKTFRAGESV-
>WP_002912951.1 [Klebsiella quasipneumoniae] [GCF_016415705.1_ASM1641570v1]
-ANEIKKGMVL-N-Y-N--G-----KLL-IVKNI-dI-QSPs---A-RGAATLYKMRFSD
VRTGLKVEERFKGDDIV-
>WP_004206421.1 [Klebsiella quasipneumoniae] [GCF_016415705.1_ASM1641570v1]
--NDFRAGLKI-M-L-D--G-----EPY-AVEAS-EF-VKPG-----KGQ-AFARVKLRR
LLTGTRVEKTFKSTDS--
>WP_244783945.1 [Uruburuella testudinis] [GCF_022870865.1_ASM2287086v1]
TAQELRSGNVF-M-V---GN-----DPM-VVQKT-EY-IKG----G-RSS-AKVSMKLKN
LLTGAATETIYKADDKF-
>WP_176868699.1 [Parasphingopyxis algicola] [GCF_013378075.1_ASM1337807v1]
---DIRPGNII-E-Y-E--G-----GLW-RAVKI-QH-TQPG-----KGG-AYMQVEMKN
LIDGRKNNVRFRSAETV-
>WP_207416437.1 [Roseomonas haemaphysalidis] [GCF_017355405.1_ASM1735540v1]
-ANQMRPGQVI-E-Y-E--G-----RRW-TVLKI-AI-ITPG-----KGG-AFIQVEMRD
IKTGTKKDDRWRTADTV-
>WP_015880184.1 [Tolumonas auensis DSM 9187] [GCF_000023065.1_ASM2306v1]
-AQEIRVGNVI-M-I---GK-----DPM-VVLKT-EF-NKS----G-RNS-AVVKMKMKN
LLSGAGAETVFKADDKL-
>WP_008766998.1 [Bacteroides faecis] [GCF_020091505.1_ASM2009150v1]
-AQDIKNGTCI-R-M-D-G------KLY-FCIEF-LH-VKPG-----KGN-TFMRTKLKD
VVSGYVLERRFNIGEKL-
>WP_045038111.1 [Photobacterium toruni] [GCF_024494545.1_ASM2449454v1]
STNEFRSGMKI-M-L-D--N-----EPC-VIIEN-EF-VKPG-----KGQ-AFNRVRIRK
LISGKVLEKTFKSGESV-
>WP_080175147.1 [Photobacterium toruni] [GCF_024494545.1_ASM2449454v1]
KASEIKKFAAI-E-L-N--G-----KVA-LVKEI-tK-LTPs---G-RAGASLYRMRIYD
VATGSKSDVSFKADEMI-
>WP_012646343.1 [Geotalea daltonii FRC-32] [GCF_000022265.1_ASM2226v1]
TTSDFKKGLVI-Q-L-D-G------APC-ILVDV-TF-QSps--AR-GAN-TMVKTKYRN
LITAQVLEKTFRSGDKV-
>WP_012647860.1 [Geotalea daltonii FRC-32] [GCF_000022265.1_ASM2226v1]
-VADLRKGLKI-T-L-D-G------DPY-IVIAF-DF-AKPG-----KGQ-ALYRTKMRN
MINGTILDRTYRSGETF-
>WP_013780393.1 [Mahella australiensis 50-1 BON] [GCF_000213255.1_ASM21325v1]
TAGDFRKGMTV-E-I-D--G-----QVY-TVVDF-LH-VKPG-----KGA-AFVRTKIKN
VITGAVLERTFNPTEKF-
>WP_060483780.1 [Pseudomonas muyukensis] [GCF_019139535.1_ASM1913953v1]
-GKELKPGTVL-R-I---DN-----DPW-LVQKA-EF-TKS----G-RNS-AIMKTKLKN
LLTGYKTETVYGADDKL-
>WP_030135245.1 [Mycolicibacterium neoaurum] [GCF_018363015.1_ASM1836301v1]
STADFKNGLVL-Q-I-E--G-----QLW-QITEF-QH-VKPG-----KGP-AFVRTKLKN
ILSGKVVDKTFNAGVKV-
>WP_136484053.1 [Vibrio ostreae] [GCF_019226825.1_ASM1922682v1]
KASELKKGFAI-V-S-N--G-----KTL-LIKDI-EV-TTPG---g-rGGSKIYKLRCTD
LTTGARVDERYKSDD---
>WP_136485316.1 [Vibrio ostreae] [GCF_019226825.1_ASM1922682v1]
STNEFKGGLKI-M-L-D--N-----EPC-VILEN-EY-VKPG-----KGQ-AFNRVRIRK
LLSGKVLEKTFKSGDTV-
>WP_011514270.1 [Psychrobacter cryohalolentis] [GCF_002208765.2_ASM220876v2]
STNEFKSGLKV-M-L-D--G-----NPC-AILEN-EF-VKPG-----KGQ-AFNRVKLRN
LRSGKVLEQTFKSGDSL-
>WP_018373136.1 [Streptococcus merionis] [GCF_900187085.1_50624_E01]
-ASKLRAGMTF-T-T-aEG------RLL-RVLEA-SH-HKPG-----KGN-TIMRMKLRD
VRTGSTFDTTYRPDEKF-
>WP_016445346.1 [Delftia lacustris] [GCF_016027815.1_ASM1602781v1]
-AQEIRAGNVI-M-H---GK-----DPM-IVLKT-EY-ARG----G-RGA-ATVRMKLKA
LLSNMGTEVVFKADDKI-
>WP_166006576.1 [Vagococcus coleopterorum] [GCF_011303955.1_ASM1130395v1]
-VSDLKAGMTF-E-Q--DG------KLI-RVMEA-SH-HKPG-----KGN-TVMRMKLKD
VRTGSTTDTTMRPDDKV-
>WP_076344996.1 [Paludisphaera borealis] [GCF_001956985.1_ASM195698v1]
KATDVRRGMVI-T-M---EG-----VNY-VVVDF-AH-HTP----G-NLR-AMVQTKLRN
MNSGSLIDKRLRSVDQ--
>WP_083713867.1 [Paludisphaera borealis] [GCF_001956985.1_ASM195698v1]
-AKDFKRRMVV-E-I-D-GA------PH-MIEHI-qV-QTPs--ARGAAT--LYKIKARN
LKTKNRVEKSYRGTDSL-
>WP_028161298.1 [Bradyrhizobium symbiodeficiens] [GCF_011604665.1_ASM1160466v1]
-ASSIRKGNVI-E-Q-D--G-----KLY-VVVSA-EN-IHPG-----KGT-PVSQIEMRR
ISDGVKISERYKTTDQV-
>WP_106041615.1 [Bacteroides zoogleoformans] [GCF_002998435.1_ASM299843v1]
-AQDIKIGTCI-R-M-D-G------KLY-FCIDF-LH-VKPG-----KGN-TFMRTKLKD
VVNGYVLERRFNIGEKL-
>WP_002219406.1 [Neisseria macacae ATCC 33926] [GCF_022749495.1_ASM2274949v1]
TAQELRAGNVF-M-V---GN-----DPM-VVQKT-EY-IKG----G-RSS-AKVSMKLKN
LLTGAASETIYKADDKF-
>WP_115841783.1 [Lysobacter auxotrophicus] [GCF_027924565.1_ASM2792456v1]
-AYDVKKGNVV-E-Y-N--N-----AVY-QIRDI-eR-SSPQ---G-rGGNVKFRFTMYS
VPGGTKLDVSMGAEDE--
>WP_281779131.1 [Lysobacter auxotrophicus] [GCF_027924565.1_ASM2792456v1]
-MNDVKTGQKI-L-V-N-N------DPC-IITET-EY-VKPG-----KGQ-AFTRVKYRS
IKSGRVVEMTMKATDNV-
>WP_165008229.1 [Corynebacterium lizhenjunii] [GCF_011038655.2_ASM1103865v2]
-TTDFKNGLVL-K-I-D--N-----KLQ-QIIEF-QH-VKPG-----KGP-AFVRTKLKD
VVSGKVTDKTFNAGVKV-
>WP_201097105.1 [Brevundimonas nasdae] [GCF_019395145.1_ASM1939514v1]
--NTIKPGMVL-Q-H-N--G-----GLW-VVTKA-SH-VKPG-----KGG-AFANVEAKN
LETGNKLNERFRSEDKV-
>WP_158016464.1 [Mycobacterium basiliense] [GCF_900292015.1_MB901379]
STADFKNGLVL-A-I-D--G-----QLW-TIVEF-QH-VKPG-----KGP-AFVRTKLKN
VLSGKVVDKTYNAGVKV-
>WP_023788028.1 [Hyphomicrobium nitrativorans NL23] [GCF_000503895.1_ASM50389v1]
-ASSIRKGNVL-D-L-D--G-----KLA-VVISA-EN-IHPG-----KGT-PVTHLEMRR
ISDGVKVTERYRTTDQV-
>WP_089532125.1 [Virgibacillus necropolis] [GCF_002224365.1_ASM222436v1]
SVNDFKTGLTI-E-V-D--N-----DLW-QVIDF-QH-VKPG-----KGA-AFVRSKLRN
LRNGNIQEKTFRGGEKV-
>WP_002665415.1 [Capnocytophaga gingivalis] [GCF_002302415.1_ASM230241v1]
STADIKKGLCI-R-F-N--H-----DIY-KIIEF-LH-VKPG-----KGP-AFVRTKLKS
VTTGKTIDNTFSAGHKI-
>WP_113691178.1 [Amycolatopsis albispora] [GCF_003312875.1_ASM331287v1]
TTNDLKNGMVL-N-L-D--G-----QLW-SVVNF-QH-VKPG-----KGG-AFVRTTLKH
VLSGKVVDKTFNAGTKV-
>WP_091361211.1 [Amphritea atlantica] [GCF_024347255.1_ASM2434725v1]
KASEIKRNAAI-E-I-N--G-----EAY-IVRDI-eR-SVPq---G-RAGGSLYRMRMYN
VATNAKIDETFKDSDML-
>WP_091362051.1 [Amphritea atlantica] [GCF_024347255.1_ASM2434725v1]
--NQFKNGLKV-M-I-E--G-----DPC-SMVDV-EF-VKPG-----KGQ-AFTRVKLKN
LITGRTWERTFKSNET--
>WP_240985560.1 [Acididesulfobacillus acetoxydans] [GCF_902729405.1_GenomeAssemblyPeptococcaceaeBacteriumINE]
SSNDFKTGVTI-E-V-D--G-----DVY-TIVEF-QH-VKPG-----KGA-AFVRTKLKN
VRTGGVVERKFNAGEKV-
>WP_018119630.1 [Corynebacterium propinquum] [GCF_016728665.1_ASM1672866v1]
-TTAFKNGVVL-K-I-D--N-----KLQ-QIVEF-QH-VKPG-----KGP-AFVRTKLKD
VMTGKVTDKTWNAGAK--
>WP_126322996.1 [Candidatus Rickettsiella viridis] [GCF_003966755.1_ASM396675v1]
STNELKNGMKI-M-L-D--N-----EPY-TILEN-DY-VKPG-----KGQ-AFNRIKIRN
LKNNRVIERTLKSGDSL-
>WP_139757345.1 [Salinimonas iocasae] [GCF_006228385.1_ASM622838v1]
STNEFKGGLKI-M-L-D--G-----EPC-NILEN-EY-VKPG-----KGQ-AFNRVKIRK
LISNKVLEKTFRSGETV-
>WP_020938844.1 [Streptomyces griseofuscus] [GCF_014673495.1_ASM1467349v1]
STNDLKNGLVL-K-L-e-GG-----QLW-SVVEF-QH-VKPG-----KGP-AFVRTKLKN
VLSGKVVDKTFNAGVKV-
>WP_187543017.1 [Sphingomonas rhizophila] [GCF_014396585.1_ASM1439658v1]
---DIRPGNII-E-Y-E--G-----GIW-RAVKI-QH-TQPG-----KGG-AYMQVELKN
LIDGRKNNVRFRSAETV-
>WP_013384430.1 [Ketogulonicigenium vulgare] [GCF_001399515.1_ASM139951v1]
-ASSVRKGNVL-E-I-D--G-----KLY-AVLTA-QN-FHPG-----KGT-PVTQVDMRR
ISDGVKVSERWKTTETL-
>WP_014537931.1 [Ketogulonicigenium vulgare] [GCF_001399515.1_ASM139951v1]
-ANEIKPGFIL-D-H-D--G-----GLW-AAVKV-DH-VKPG-----KGG-AFAQVELKN
LRDGRKLNERFRSEDKV-
>WP_008338267.1 [Sulfurimonas gotlandica GD1] [GCF_000242915.1_ASM24291v2]
-MSDIKKGVRM-I-V-G--E-----VPY-KVVEF-QH-VKPG-----KGA-AFVRMKIKS
FLNGKVVDKTVHAGDKF-
>WP_013492425.1 [Intrasporangium calvum DSM 43043] [GCF_000184685.1_ASM18468v1]
TTNDLKNGMVL-N-I-D--G-----QLW-SVVEF-QH-VKPG-----KGP-AFVRTKLKA
VLSGKVVDKTFNAGTKV-
>WP_194048219.1 [Streptomyces ferrugineus] [GCF_015160855.1_ASM1516085v1]
STNDLKNGMVL-K-L-e-GG-----QLW-SVVEF-QH-VKPG-----KGP-AFVRTKLKN
VLSGKVVDKTFNAGVKV-
>WP_171194057.1 [Corynebacterium lujinxingii] [GCF_014490555.1_ASM1449055v1]
TTADFKNGLVL-K-V-D--G-----KLQ-QIVEF-QH-VKPG-----KGP-AFVRTKLKD
VVSGKTVEKTWNAGVKV-
>WP_003855940.1 [Enterobacter hormaechei subsp. steigerwaltii] [GCF_024218835.1_ASM2421883v1]
--NDFRAGLKI-M-M-D--G-----EPY-AVEAS-EF-VKPG-----KGQ-AFARVKLRR
LLTGTRVEKTFKSTDS--
>WP_003859355.1 [Enterobacter hormaechei subsp. steigerwaltii] [GCF_024218835.1_ASM2421883v1]
-ANEIKKGMVL-N-Y-N--G-----KLL-IVKDI-dI-QAPs---A-RGAATLYKMRFSD
VRTGLKVEERFKGDDIV-
>WP_026725820.1 [Flavobacterium channae] [GCF_021172165.1_ASM2117216v1]
STSDIRNGLCI-K-Y-N--N-----DIY-KIIEF-LH-VKPG-----KGP-AFVRTKLKS
LTNGKVLDNTFSAGHKI-
>WP_313792723.1 [Fundicoccus culcitae] [GCF_024661895.1_ASM2466189v1]
TATDLRAGMTF-V-Q--DG------KLI-RVLEA-SH-HKPG-----KGN-TVMRMKLRD
VRTGATYDTTFRPDEKF-
>WP_013117069.1 [Cellulomonas flavigena DSM 20109] [GCF_000092865.1_ASM9286v1]
TTNDLKNGTVL-K-I-D--G-----QLW-TVVEF-QH-VKPG-----KGG-AFVRTKLKN
VLSGKVVDKTFNAGLKV-
>WP_113526773.1 [Acidithiobacillus ferridurans] [GCF_003966655.1_ASM396665v1]
-AFDIRPGNIL-E-Y-E--K-----GLW-RVLKT-DF-VKPG-----KGG-AFVQVEMKN
IETGTKSNTRFRSGET--
>WP_105444627.1 [Paenibacillus cellulositrophicus] [GCF_009363095.1_ASM936309v1]
SVNDFKTGLTV-E-V-D--G-----DIF-TVLDF-QH-VKPG-----KGA-AFVRSKLKN
LRNGNTVERTFRAGET--
>WP_241420674.1 [Candidatus Contubernalis alkalaceticus] [GCF_022558445.1_ASM2255844v1]
STNDFRTGLTI-E-L-E--G-----QVY-TVVEF-QH-VKPG-----KGA-AFVRTKLKN
LQTGAVTEKTFRAGEKV-
>WP_012155285.1 [Shewanella halifaxensis HAW-EB4] [GCF_000019185.1_ASM1918v1]
TAHELRPGNVI-M-L---DG-----SPW-VVQKT-ET-TRS----G-RNA-AIVKLKLKH
VLQDSSTESTFKGEDKM-
>WP_041675501.1 [Ramlibacter tataouinensis TTB310] [GCF_000215705.1_ASM21570v1]
-AQEIRAGNVI-M-N---AG-----APW-VVLKT-EY-ARG----G-RNA-ATVRMKLKS
LLSNQGTEIVFKADDKM-
>WP_003564662.1 [Lacticaseibacillus paracasei subsp. paracasei 8700:2] [GCF_000155515.2_ASM15551v2]
SVNDFKNGLTI-E-V-D--G-----DLW-RIVEF-QH-VKPG-----KGS-AFVRSTLKN
LRTGAVQEKTFRSTEKV-
>WP_003566713.1 [Lacticaseibacillus paracasei subsp. paracasei 8700:2] [GCF_000155515.2_ASM15551v2]
-AIDLKSGMVF-V-K--DG------KLI-KVLES-NH-HKPG-----KGN-TVMQMKLYD
IRSGANVTTTMRPSEKV-
>WP_011075583.1 [Corynebacterium efficiens YS-314] [GCF_000011305.1_ASM1130v1]
STADFKNGLVL-K-V-D--G-----KLQ-QIVEF-QH-VKPG-----KGP-AFVRTKLKD
VVTGKTVDKTWNAGVKV-
>WP_053945995.1 [Spiroplasma cantharicola] [GCF_001281045.1_ASM128104v1]
SVNDLRPGSTF-L-Y-D-G------NIF-VVLEN-SF-SKTG-----RQQ-GKVTVKVKN
LRTGARVEITFTGGEKV-
>WP_040375690.1 [Peribacillus psychrosaccharolyticus] [GCF_016724865.1_ASM1672486v1]
SVNDFKTNLTI-E-V-D--N-----AIW-QVIEF-QH-VKPG-----KGA-AFVRSKLRN
IRTGAIQEKTFRAGEKV-
>WP_104054047.1 [Arthrobacter sunyaminii] [GCF_018866305.1_ASM1886630v1]
TTNDIKNGTVL-K-L-E--G-----NLW-SIIEF-QH-VKPG-----KGG-AFVRTKMRN
VRSGKVVDKTFNAGIK--
>WP_007056944.1 [Bifidobacterium longum subsp. longum JCM 1217] [GCF_000196555.1_ASM19655v1]
TTNDIKNGSVL-N-L-D--G-----QLW-TVMKF-QH-VKPG-----KGP-AFVRTTIKN
VLSGKIVDKTFNAGMK--
>WP_022936269.1 [Metamycoplasma orale] [GCF_900660435.1_50465_D02-3]
SVNDLRPGTTF-Q-L-D-G------SIF-VCLEF-SH-SKQG-----RGQ-ANVKIKSKD
LRTGAITVKTFTGGEKV-
>WP_133365369.1 [Qipengyuania sediminis] [GCF_004358425.1_ASM435842v1]
---DIRPGNIL-E-Y-E--G-----GIW-KVAKI-QH-TQPG-----KGG-AYMQVEMKN
LQDGRKTNVRFRSADTV-
>WP_011628433.1 [Alkalilimnicola ehrlichii MLHE-1] [GCF_000014785.1_ASM1478v1]
STNEFKGGLKI-M-L-D--G-----DPY-TIVEN-EF-VKPG-----KGQ-AFNRVKVRN
LKTGKVIDRTFKSGESV-
>WP_126427575.1 [Brevibacillus marinus] [GCF_003963515.1_ASM396351v1]
SVNDFRTGLTI-E-V-D--G-----NIY-QVIEF-QH-VKPG-----KGA-AFVRSKLRN
LRNGNITEMTFRGGEKV-
>WP_107672886.1 [Fuscovulum blasticum] [GCF_003071405.1_ASM307140v1]
-ASSLRKGNVV-E-M-D--G-----KLY-VVLNA-VN-FHPG-----KGT-PTTSVDMRR
ISDGVKVSERWKTTD---
>WP_166508083.1 [Spiroplasma chinense] [GCF_008086545.1_ASM808654v1]
-VNDLRPGSTF-L-Y-E-G------NIF-VVLEN-SF-SKSG-----RQQ-GKVTVKVKN
LRSGARVEMTFTGGDKV-
>WP_039846444.1 [Rhizobium gallicum bv. gallicum R602sp] [GCF_000816845.1_ASM81684v1]
-ASSVRKGNVL-D-V-D--G-----KLY-VVLTA-QN-FHPG-----KGT-PVTQVDMRR
IVDGVKVSERWRTTEQV-
>WP_106470979.1 [Pukyongiella litopenaei] [GCF_003008555.2_ASM300855v2]
-GNEIRPGNVL-E-H-N--D-----GLW-AAVKV-DH-VKPG-----KGG-AFAQVELRN
LRNGSKLNERFRSADKV-
>WP_009133551.1 [Alistipes indistinctus] [GCF_014163495.1_ASM1416349v1]
TTADIKIGMCI-E-F-N--G-----KTM-QIVDF-QH-VKPG-----KGP-AFVRTKLKN
LENGRTIDNTFTAG----
>WP_010054187.1 [Carnobacterium maltaromaticum] [GCF_949790605.1_SF2022_genome]
SVNDFKTGLTI-E-F-D--G-----GIW-RVVEF-QH-VKPG-----KGA-AFVRSKLKN
LRTGAAQEKTFRAGEKV-
>WP_053390927.1 [Spiroplasma kunkelii CR2-3x] [GCF_001274875.1_ASM127487v1]
SVNDFRPGLTF-Q-Y-E-G------NIY-VVIEA-QH-SKSG-----RGQ-AHVKTKVKN
LRSNAITNITFTGGDKV-
>WP_017687580.1 [Paenibacillus xylanexedens] [GCF_001908275.1_ASM190827v1]
SVNDFKTGLTV-Q-V-D--N-----DIY-TVLDF-QH-VKPG-----KGA-AFVRSKLKN
LRNGNTVEKTFRAGET--
>WP_215628168.1 [Breznakiella homolactica] [GCF_016616095.2_ASM1661609v2]
--GDIAKGTCL-L-Q-K-G------QPY-IVTER-EF-VSPG-----KGT-AFARVKMKS
IKDGSVLSLTI-------
>WP_129562436.1 [Paraburkholderia dokdonensis] [GCF_003286395.1_ASM328639v1]
TAQELRVGNVV-M-I---GN-----DAM-VVQKA-EY-NKS----G-RNA-AVVKMKFKN
LLTGAGMETVYKADDKF-
>WP_129564291.1 [Paraburkholderia dokdonensis] [GCF_003286395.1_ASM328639v1]
-ASGLKPGMVF-V-L-E-GE------LH-SVASA-gY-HAGG----GQQG-SAVFARVKN
LKTGHIRELRLHPGDR--
>WP_169607319.1 [Mucilaginibacter robiniae] [GCF_012849215.1_ASM1284921v1]
KASDIKNGNIL-R-F---NG-----ELV-QVEEF-IH-RTP----G-NLR-AFYQARMRN
VKTGKLVEYRFRTDEEV-
>WP_061939317.1 [Collimonas pratensis] [GCF_001584225.1_ASM158422v1]
-AKEIRVGNII-M-V-D--S-----KPM-IVLRS-DV-NGSS-----RTG-FTYKWKLKN
LLTNAPMENVFRGDDKF-
>WP_043075531.1 [Mycobacteroides immunogenum] [GCF_001605725.1_ASM160572v1]
STADFKNGLVL-N-I-E--G-----QLW-QITEF-QH-VKPG-----KGP-AFVRTKLKN
VLSGKVVDKTFNAGVKV-
>WP_007092444.1 [Thalassospira xiamenensis M-5 = DSM 17429] [GCF_000300235.2_ASM30023v2]
-GNEIRPGNLI-E-H-K--G-----ALW-RAVKC-QA-VKPG-----KGG-AFNQVELKD
IRTGTKLNERFRASETV-
>WP_012049180.1 [Rhizorhabdus wittichii] [GCF_017607425.1_ASM1760742v1]
---DIRPGNII-E-Y-E--G-----GIW-RAVKI-QH-TQPG-----KGG-AYMQVEMKN
LIDGRKNNVRFRSAETV-
>WP_010510155.1 [Komagataeibacter europaeus] [GCF_002173515.1_ASM217351v1]
-ANLIRAGQVI-E-H-D--G-----RRW-TVLKQ-QI-ITPG-----KGG-AFIQVEMRD
LKTGNKTNERWRTADTV-
>WP_005279050.1 [Corynebacterium accolens] [GCF_023520795.1_ASM2352079v1]
-TTDFKNGLVL-K-I-D--N-----KLM-QITEF-QH-VKPG-----KGP-AFVRTKLKD
VVSGKTVDKTWNAGVKV-
>WP_201341212.1 [Abyssogena phaseoliformis symbiont OG214] [GCF_016592595.1_ASM1659259v1]
STNQFKNGLKL-M-L-D--G-----NPC-SIVNN-EI-VKPG-----KGQ-AFNRVKFKD
LITGKTLIKTFKSGESL-
>WP_242936555.1 [Zhouia spongiae] [GCF_022760175.1_ASM2276017v1]
STSDIKKGLCI-R-Y-N--H-----DIF-KIIEF-LH-VKPG-----KGP-AFVRTKLKS
VTTGKVIDNTFSAGHKI-
>WP_171621722.1 [Empedobacter stercoris] [GCF_014621655.1_ASM1462165v1]
TTADIRKGLCI-V-F-N--N-----DTY-KIIEF-LH-VKPG-----KGP-AFVRTKLKS
LTTGKVLDNTFSAGHKI-
>WP_126703322.1 [Flaviflexus ciconiae] [GCF_003971195.1_ASM397119v1]
-SNDLKNGMVL-V-I-D--N-----GLW-SVVEF-QH-VKPG-----KGP-AFVRTKLKN
VLTGKTVDKTLNAGVKV-
>WP_271883383.1 [Paracoccus fistulariae] [GCF_028553785.1_ASM2855378v1]
-ASSLRKGNVV-D-I-D--G-----TLY-VVLTA-QN-FHPG-----KGT-PVTQVDMRR
ISDGTKVSERWKTTQQ--
>WP_271885490.1 [Paracoccus fistulariae] [GCF_028553785.1_ASM2855378v1]
-GNEIRPGNIL-E-H-D--G-----GLW-AAVKV-NH-VKPG-----KGG-AFAQVELKN
LRDGRKLNERFRSEDRV-
>WP_016338819.1 [Spiroplasma chrysopicola DF-1] [GCF_000400935.1_ASM40093v1]
SVNDFRPGITF-E-Y-E-G------NIY-VVLEA-QH-SKSG-----RGQ-AHVKAKVKN
LRTGSTTMITFTGGDKV-
>WP_022736148.1 [Laceyella sacchari] [GCF_024927925.1_ASM2492792v1]
SVNDFRTGLTV-E-L-E--G-----DVW-QVIEF-QH-VKPG-----KGA-AFVRSKLRN
LRNGNIQERTFRAGEKV-
>WP_053379653.1 [Nitrospira moscoviensis] [GCF_001273775.1_ASM127377v1]
-TVDFRNGVRL-M-V-E--G-----EPF-YIVEF-QH-VKPG-----KGG-AFVRTKLKS
YLSGNVLDRTFRSGERF-
>WP_014202176.1 [Owenweeksia hongkongensis DSM 17368] [GCF_000236705.1_ASM23670v1]
STSDIRNGLCI-Q-F-N--N-----APW-QIIEF-LH-VKPG-----KGP-AFVRTKLKN
LDNGKVLDHTFPSGFK--
>WP_004025677.1 [Ureaplasma urealyticum serovar 10 str. ATCC 33699] [GCF_000021265.1_ASM2126v1]
-AKDLRAGHTF-L-Y---KG-----SIY-QVIEN-SF-NKT----A-MRE-GIVKCKVKN
LRTGAITVEVLT-GEK--
>WP_010277377.1 [Pectobacterium odoriferum] [GCF_009931295.1_ASM993129v1]
-ANEIKRGMVV-N-Y-N--D-----KLL-LVKDI-dV-QSPs---A-RGASTLYKMRFSD
VRTGLKVEERFKGDDI--
>WP_010295533.1 [Pectobacterium odoriferum] [GCF_009931295.1_ASM993129v1]
SSNDFRSGLKI-I-F-E--G-----EPY-AVESS-EF-VKPG-----KGQ-AFARVKMRR
LLTGSRVEKTFKSTDS--
>WP_099311925.1 [Malaciobacter marinus] [GCF_003544855.1_ASM354485v1]
SMSELKKGLKI-Q-L-D--G-----IPY-KITEY-QH-VKPG-----KGA-AFVRCKIKS
FLNGKVIEKTFHAGDK--
>WP_125291619.1 [Atlantibacter subterranea] [GCF_024224615.1_ASM2422461v1]
-ANEIKKGMVL-N-Y-N--G-----KLL-LVKDI-dI-QAPs---A-RGAATLYKMRFSD
VRTGLKVEERFKGDDIV-
>WP_125294669.1 [Atlantibacter subterranea] [GCF_024224615.1_ASM2422461v1]
SSNDFRAGLKI-M-M-D--G-----EPY-AVESS-EF-VKPG-----KGQ-AFARVKLRR
LLTGTRVEKTFKSTDS--
>WP_264982712.1 [Pseudodesulfovibrio portus] [GCF_026000375.1_ASM2600037v1]
STKDFRTGLKI-E-I-D--E-----KPF-EIIEF-QH-FKPG-----KGG-AMVRTKLRQ
MKTGQVLDKTFRSGEKV-
>WP_013995846.1 [Zobellia galactanivorans] [GCF_000973105.1_ASM97310v1]
STSDIRKGLCI-R-Y-N--N-----DIY-KIIEF-LH-VKPG-----KGP-AFVRTKLKS
VSSGKVLDNTFSAGHKI-
>WP_020976343.1 [Corynebacterium argentoratense DSM 44202] [GCF_000590555.1_ASM59055v1]
TTADFKNGLVL-K-I-D--N-----KLQ-QIIEF-QH-VKPG-----KGP-AFVRTKLKD
VVSGKVTDKTFNAGVKV-
>WP_076374581.1 [Filimonas lacunae] [GCF_002355595.1_F._lacunae_YT21-2]
TTSDISRGIIL-K-L---DG-----SLY-SVVEF-GE-NKT----A-RAA-AKVWAKLKG
VDNARSIEKTWNSGET--
>WP_144208046.1 [Shewanella donghaensis] [GCF_007567505.1_ASM756750v1]
TAHELRPGNVI-M-L---DG-----SPW-VVQKT-ET-TRS----G-RNA-AIVKIKLKH
VLQDSTTETTFKGDDKM-
>WP_005662944.1 [Haemophilus aegyptius] [GCF_900475885.1_49595_C01]
TTSDFKPGLKF-M-Q-D--G-----EPC-VIVEN-EF-VKPG-----KGQ-AFTRTRIRK
LISGKVLDVNFKSGTSV-
>WP_037922216.1 [Pseudosulfitobacter pseudonitzschiae] [GCF_013347125.1_ASM1334712v1]
-GNEIRPGNVL-E-H-N--G-----GLW-AAVKV-DH-VKPG-----KGG-AFAQVEMRN
LRNGTKLNERFRSADKV-
>WP_059071146.1 [Hymenobacter oligotrophus] [GCF_003574965.1_ASM357496v1]
TTADFRNGLVL-N-Y-N--G-----DLH-VITEF-QH-VKPG-----KGP-AFVRTKMRN
IKTGKVIDNTFNAGVKV-
>WP_208007895.1 [Ottowia testudinis] [GCF_017498525.1_ASM1749852v1]
-AQEIRAGNVI-M-H---GK-----DPM-IVLRT-EY-ARG----G-RGA-ATVRMKLKA
LLNNMGTEVVFKADDKM-
>WP_096456111.1 [Corynebacterium suranareeae] [GCF_002355155.1_ASM235515v1]
TTADFKNGLVL-K-N-E--G-----KLQ-QIIEF-QH-VKPG-----KGP-AFVRTKLKD
VVTGKTVDKTWNAGVKV-
>WP_226415715.1 [Shewanella glacialimarina] [GCF_020511155.1_ASM2051115v1]
TAHEIRPGNVI-M-L---DG-----SPW-VVQKT-ET-TRS----G-RNA-AIVKLKLKN
LLLESGTEQTFKGEDKL-
>WP_000626512.1 [Bacillus pacificus] [GCF_020861345.1_ASM2086134v1]
SVNDFRTGLTI-A-V-D--N-----GLW-QVLDF-QH-VKPG-----KGA-AFVRSKLRN
LRTGSVQEKTFRAGEKV-
>WP_015220379.1 [Cyanobacterium aponinum PCC 10605] [GCF_000317675.1_ASM31767v1]
SSNDFRPGVSI-E-L-D--G-----GVW-RVVEF-LH-VKPG-----KGS-AFVRTKLKN
AQTGSVVEKTFRAGETV-
>WP_128152517.1 [Apibacter raozihei] [GCF_004014855.1_ASM401485v1]
-MGDIKKGLCI-N-F-N--D-----DIY-KVIEF-LH-VKPG-----KGP-AFVRTKLKS
LTSGKVVENTFSAGSKI-
>WP_165009858.1 [Neisseria yangbaofengii] [GCF_014898075.1_ASM1489807v1]
TAQELRPGNVF-M-V---GN-----DPM-VVQKT-EY-IKG----G-RSS-AKVSMKLKN
LLTGAASETIVKADDKF-
>WP_227895729.1 [Arthrobacter caoxuetaonis] [GCF_023921125.1_ASM2392112v1]
TTNDIKNGTVL-K-L-E--G-----NLW-SIIEF-QH-VKPG-----KGG-AFVRTKMRN
VRSGKVVDKTFNAGIK--
>WP_054133022.1 [Blastomonas fulva] [GCF_003431825.1_ASM343182v1]
---DIRPGNIL-E-H-E--G-----GIW-KVAKI-QH-TQPG-----KGG-AFMQVEMKN
LEDGRKTNIRYRSQDTV-
>WP_042284542.1 [Citrobacter sedlakii] [GCF_018128425.1_ASM1812842v1]
-ANEIKKGMVL-N-Y-N--G-----KLL-IVKDI-dI-QSPt---A-RGAATLYKMRFSD
VRTGLKVEERFKGDDIV-
>WP_042289645.1 [Citrobacter sedlakii] [GCF_018128425.1_ASM1812842v1]
--NDFRAGLKI-M-L-D--G-----EPY-AVEAS-EF-VKPG-----KGQ-AFARVKLRR
LLTGTRVEKTFKSTDS--
>WP_013888480.1 [Corynebacterium resistens DSM 45100] [GCF_000177535.2_ASM17753v2]
TTADFKNGMVL-K-L-D--N-----KLV-QIIEF-QH-VKPG-----KGP-AFVRTKLKE
ILSGKTVDKTFNAGVKV-
>WP_139904266.1 [Clostridium thermarum] [GCF_006351925.1_ASM635192v1]
SAGDLRKGTTF-E-L-D--G-----QVY-TVIDF-LH-VKPG-----KGA-AFVRTKLRN
VISGGVTDRTFNPTEKF-
>WP_016404048.1 [Agarivorans albus] [GCF_019670105.1_ASM1967010v1]
KASEIKKNAAI-E-H-N--G-----KVY-FVKDI-aK-LTPs---G-RAGASLYRMRLYD
VATGAKADESFKADEMI-
>WP_040307242.1 [Agarivorans albus] [GCF_019670105.1_ASM1967010v1]
STSEFKGGLKI-M-L-D--G-----EPY-AILEN-EF-VKPG-----KGQ-AFNRVKLRR
LLTGKVLEKTFKSGESV-
>WP_017055115.1 [Vibrio pomeroyi] [GCF_024347595.1_ASM2434759v1]
-ASEIKKGFAI-T-V-E--S-----KTV-IVKDI-EV-TTPG---g-rGGQKIYRFRGND
VATGVKTEVRHKADEIV-
>WP_017067165.1 [Vibrio pomeroyi] [GCF_024347595.1_ASM2434759v1]
STNEFKGGLKF-M-M-D--N-----EPC-SIIEN-EY-VKPG-----KGQ-AFNRVKLRK
LLSGKVLEKTFKSGDTV-
>WP_011943598.1 [Thermotoga petrophila RKU-1] [GCF_000016785.1_ASM1678v1]
-VGDLKKGMFI-I-Y-D-G------EIY-RVLEA-SK-HFMG-----RGS-GLIRTKLKN
VKTGLVREVNFPSGDKV-
>WP_108847406.1 [Dietzia lutea] [GCF_003096075.1_ASM309607v1]
STADFKNGLVL-K-E-E--G-----QLW-QITEF-QH-VKPG-----KGP-AFVRTKMKN
VVSGKTIDKTFSAGVKV-
>WP_057815143.1 [Companilactobacillus pabuli] [GCF_014058425.1_ASM1405842v1]
SVNDFKNGLTI-E-V-K--D-----GIW-RVVEF-QH-VKPG-----KGS-AFVRSKLKN
LRTGAVQEMTFRSTAKV-
>WP_002554550.1 [Pseudomonas syringae] [GCF_018394375.1_ASM1839437v1]
-GKELKPGTVI-R-L---EN-----DPW-LVQKA-EF-TKS----G-RNS-AIMKTKLKN
LLTGYKTEIVYSADDKL-
>WP_264210382.1 [Leisingera thetidis] [GCF_025857195.1_ASM2585719v1]
-GNEIRPGNVL-E-H-N--G-----GLW-AAVKV-DH-VKPG-----KGG-AFAQVEMRN
LRNGSKLNERFRSADKV-
>WP_012800465.1 [Kangiella koreensis DSM 16069] [GCF_000024085.1_ASM2408v1]
KASDVKRNMAV-E-Y-N--G-----KLL-VVKNI-EV-SSps---A-RGAATLYKMRFTD
VQTGLKVEERFKGDDQ--
>WP_015781016.1 [Kangiella koreensis DSM 16069] [GCF_000024085.1_ASM2408v1]
TTNDIRNGTKI-M-L-D--G-----EPC-TVVDN-QF-VRPG-----KGQ-AFSKTKVLY
LLTGRTVEKTFKSGES--
>WP_110848779.1 [Duganella dendranthematis] [GCF_012849375.1_ASM1284937v1]
-AKEIRVGNII-M-V-D--A-----KPF-IVLRS-DV-NGSS-----RTG-FTYKWKMKN
LLTNAPLENVFRGDDKF-
>WP_095673570.1 [Candidatus Planktophila sulfonica] [GCF_002288065.1_ASM228806v1]
TTNDLKNGMTL-D-I-E--G-----QLW-TVVEF-QH-VKPG-----KGP-AFVRTKLKQ
VMTGKVVDKTFNAGVKV-
>WP_085019547.1 [Cnuibacter physcomitrellae] [GCF_002096055.1_ASM209605v1]
STNDIKNGTVL-S-I-D--G-----QLW-NVIEF-QH-VKPG-----KGG-AFVRTKIKN
VVTGKVVDRTFNAGAKI-
>WP_014991472.1 [Actinobacillus suis ATCC 33415] [GCF_000739435.1_ASM73943v1]
STNDFKPGLKF-I-Q-D--G-----EPC-VIVEN-EF-VKPG-----KGQ-AFTRTKIRK
LISGKVLEINFKSGTSV-
>WP_062711755.1 [Streptococcus halotolerans] [GCF_001598035.1_ASM159803v1]
EASKLRAGMTF-V-A-sDG------KLI-KVLDA-SH-HKPG-----KGN-TIMRMKLRD
VRSGSTFDTTYRPDEKF-
>WP_041499602.1 [Companilactobacillus heilongjiangensis] [GCF_000831645.3_ASM83164v3]
SVNDFKNGLTI-E-V-K--D-----SIW-RVIEF-QH-VKPG-----KGS-AFVRSKLKN
LRTGAVQEMTFRSTAKV-
>WP_128212846.1 [Clostridium manihotivorum] [GCF_004015185.1_ASM401518v1]
SAGDLRKGTTF-E-L-D--G-----QVY-TVVDF-LH-VKPG-----KGA-AFVRTKLRY
VMTAGVVDRNFNPTEKL-
>WP_163723974.1 [Mycolicibacterium psychrotolerans] [GCF_010729305.1_ASM1072930v1]
STADFKNGLVL-Q-I-D--G-----QLW-QIVEF-QH-VKPG-----KGP-AFVRTKLKN
VLSGKVVDKTYNAGVKV-
>WP_108904305.1 [Flavobacterium pallidum] [GCF_003097535.1_ASM309753v1]
STSDIRNGLCI-K-F-N--H-----DIY-KIVEF-LH-VKPG-----KGP-AFVRTKLKS
LTNGKVLDNTFSAGHKI-
>WP_221765327.1 [Methyloradius palustris] [GCF_019703875.1_ASM1970387v1]
TAQELRVGNVI-M-I---GN-----DPL-VVQKA-EY-NKS----G-RNS-AVVKMKFKN
LLTDAPSESVYKADDKF-
>WP_271414900.1 [Streptomyces lienomycini] [GCF_027947595.1_ASM2794759v1]
STNDLKNGLVL-K-L-e-GG-----QLW-SVVEF-QH-VKPG-----KGP-AFVRTKLKN
VLSGKVVDKTFNAGVKV-
>WP_014019059.1 [Cyclobacterium marinum DSM 745] [GCF_000222485.1_ASM22248v1]
STADFKNGLCL-E-F-N--H-----DIV-TIVEF-QH-VKPG-----KGP-AFVRTKLKS
LTNGKVVDKTFNSGEKI-
>WP_220161207.1 [Horticoccus luteus] [GCF_019464535.1_ASM1946453v1]
-ANDIRKGQVI-K-F---NG-----EPH-LVMET-QH-RTP----G-NLR-AFVQVKMRN
LRYGKALDQRFASTDT--
>WP_004782608.1 [Acinetobacter variabilis] [GCF_018409485.1_ASM1840948v1]
STNDFKSGLKV-M-L-D--G-----NPC-SIMEN-EY-VKPG-----KGQ-AFNRVKLRN
LRSGKVLEKTFKSGDSL-
>WP_152100528.1 [Lacipirellula parvula] [GCF_009177095.1_ASM917709v1]
-AKDLKPGGIV-K-H-D--G-----API-IIETI-mV-QSPs---A-RGGTTLYKFRARN
LVTKQKVDLVHKGTDN--
>WP_152101365.1 [Lacipirellula parvula] [GCF_009177095.1_ASM917709v1]
STSDFRKGLKV-Q-I-D-G------IPY-LMIEM-NF-RKPG-----KGN-ALYECKLRN
LLRGTVMDKTYRAGQT--
>WP_100916422.1 [Spiroplasma floricola 23-6] [GCF_002813555.1_ASM281355v1]
SVNDLRPGSTF-L-Y-D-G------NIF-VVLEN-SF-SKTG-----RQQ-GKVTVKVKN
LRTGARVEITFTGGEKV-
>WP_012241842.1 [Sorangium cellulosum So ce56] [GCF_000067165.1_ASM6716v1]
-TSDIRKGLKF-M-V-D--G-----QPY-SVIDF-QF-VKPG-----KGQ-AFTRVKIRN
MATGAVLERTYKSGEKL-
>WP_020429198.1 [Paenibacillus jilunlii] [GCF_010450915.1_ASM1045091v1]
SVNDFKTGLTV-E-V-D--G-----DIF-TVLDF-QH-VKPG-----KGA-AFVRSKLKN
LRNGNTVERTFRAGET--
>WP_152516995.1 [Mycolicibacterium poriferae] [GCF_010728325.1_ASM1072832v1]
TTADFKNGLVL-Q-I-D--G-----QLW-QIVEF-QH-VKPG-----KGP-AFVRTKLKN
VLSGKVVDKTYNAGVKV-
>WP_023021466.1 [Corynebacterium kefirresidentii] [GCF_016599755.1_ASM1659975v1]
-TTDFKNGLVL-K-I-D--N-----KLM-QIVEF-QH-VKPG-----KGP-AFVRTKLKD
VVSGKTVDKTWNAGVKV-
>WP_231759194.1 [Microbulbifer elongatus] [GCF_021165935.1_ASM2116593v1]
STNEFKGGLKV-M-L-D--G-----DPC-SIVEN-EF-VKPG-----KGQ-AFNRVKLRN
LKTGRVWERTFRSGESL-
>WP_012155285.1 [Shewanella pealeana ATCC 700345] [GCF_000018285.1_ASM1828v1]
TAHELRPGNVI-M-L---DG-----SPW-VVQKT-ET-TRS----G-RNA-AIVKLKLKH
VLQDSSTESTFKGEDKM-
>WP_070230460.1 [Weissella soli] [GCF_001761545.1_ASM176154v1]
-MNDIKNGMHI-E-Y-N--N-----GIW-KVLDF-QH-VKPG-----KGG-AFMRSKLKN
LRNGAVNEYTFRPGDKF-
>WP_005425036.1 [Vibrio hyugaensis] [GCF_002906655.1_ASM290665v1]
STNEFKGGLKL-M-L-D--N-----EPC-VILEN-EY-VKPG-----KGQ-AFNRVKIRK
LLSGKVLEKTFKSGDT--
>WP_005431209.1 [Vibrio hyugaensis] [GCF_002906655.1_ASM290665v1]
KASEIKKGFAI-E-S-N--G-----KTL-LVKDI-EV-TTPG---g-rGGAKIYKMRCTD
LNTGARVDERYKSDDVV-
>WP_095688115.1 [Candidatus Nanopelagicus abundans] [GCF_002288305.1_ASM228830v1]
TTNDLKNGMTL-N-I-D--G-----QLW-NVVEF-QH-VKPG-----KGG-AFVRTKMKS
VLSGKVVEKTLNAGVKV-
>WP_087016066.1 [Thaumasiovibrio subtropicus] [GCF_019703835.1_ASM1970383v1]
KASEIKRGAAV-T-H-N--G-----KLL-IVKSI-dV-QSPs---A-RGAATLYRMRFKD
VSTGAKVEERFKGDDM--
>WP_087026845.1 [Thaumasiovibrio subtropicus] [GCF_019703835.1_ASM1970383v1]
STNEFKGGLKI-M-L-D--N-----EPC-VILEN-EY-VKPG-----KGQ-AFNRVKIRK
LLSGKVLEKTFKSGDSV-
>WP_133442195.1 [Acetilactobacillus jinshanensis] [GCF_004359375.1_ASM435937v1]
-SNSFRPGMTI-I-L-K-N------AVW-RLIKV-VH-VNPG-----RGS-AFVRTRIKN
LQDQSVIERTFRAGEKV-
>WP_013787948.1 [Thermoanaerobacterium saccharolyticum JW/SL-YS485] [GCF_000307585.2_ASM30758v2]
SAGEFRKGMTI-D-I-D--G-----QVF-TVVDF-QH-VKPG-----KGA-AFVRTRLKN
VITGAVVERTFNPTEKV-
>WP_011675652.1 [Lactococcus cremoris subsp. cremoris KW2] [GCF_000468955.1_ASM46895v1]
-AKDLKSGMTF-L-N-G-E------KLL-RVMEA-SH-HKPG-----KGN-TIMRMKLKD
VRSGSTFDDTYRPEDKF-
>WP_006567210.1 [Anaerostipes rhamnosivorans] [GCF_005280655.1_ASM528065v1]
SAGDFKNGLTI-E-Y-E--G-----NIY-QIIEF-QH-VKPG-----KGA-AFVRAKLKN
IKSGGAIEKSFRPSEKF-
>WP_007210643.1 [Bacteroides cellulosilyticus] [GCF_018292125.1_ASM1829212v1]
-AQDIKIGTCI-R-M-D-G------KLY-FCIDF-LH-VKPG-----KGN-TFMRVKLKD
VVNGYVLERRFNIGEKL-
>WP_144893205.1 [Luteimonas granuli] [GCF_007795095.1_ASM779509v1]
-MNDVKNGMKI-L-V-N-A------EPA-IITDT-EY-VKPG-----KGQ-AFTRVKYRL
IKSGRVQEVTMKSTDSV-
>WP_144893287.1 [Luteimonas granuli] [GCF_007795095.1_ASM779509v1]
-AYDVKKGNVV-E-H-N--G-----TVY-QVRDI-eR-SSPQ---G-rGGNVRFRFTMYS
VPGGNKTDASFDADDE--
>WP_182306234.1 [Ciceribacter thiooxidans] [GCF_014126615.1_ASM1412661v1]
-ASSVRKGNVL-E-V-D--G-----KLY-VVLTA-EN-FHPG-----KGT-PVTQVNMRR
IVDGVKVSERWRTTEQV-
>WP_027890753.1 [Megamonas hypermegale] [GCF_900187035.1_50279_G02]
-SSDFRTGLTL-E-I-D--N-----GVW-QIVDF-QH-VKPG-----KGA-AFVRTKIKN
VQTGAVVERTFNPNEKL-
>WP_083074263.1 [Mycobacterium heidelbergense] [GCF_010730745.1_ASM1073074v1]
TTADFKNGLVL-A-I-D--G-----QLW-QIVEF-QH-VKPG-----KGP-AFVRTKLKN
VLSGKVVDKTYNAGVKV-
>WP_050353049.1 [Virgibacillus pantothenticus] [GCF_018075365.1_ASM1807536v1]
SVNDFKTGLTI-E-V-D--N-----DIW-QVMEF-QH-VKPG-----KGA-AFVRSKLRN
LRNGNIQERTFRAGEKV-
>WP_003625750.1 [Acetobacter pasteurianus] [GCF_009914215.2_ASM991421v2]
-ANLIRAGQVI-E-H-D--G-----RRW-TVLKQ-QI-ITPG-----KGG-AFIQVEMRD
LKTGNKTNERWRTADSV-
>WP_003289309.1 [Stutzerimonas degradans] [GCF_016028635.1_ASM1602863v1]
TAQEFRAGQVA-I-I---NG-----APW-VIQKA-EF-NKS----G-RNS-AVVKMKLKN
LLNGSATETVYKADDKL-
>WP_005156473.1 [Yersinia hibernica] [GCF_004124235.1_ASM412423v1]
--NDFRPGLKI-M-F-E--G-----EPY-AVESS-EF-VKPG-----KGQ-AFARVKMRR
LLTGGRVEKTFKSTDSL-
>WP_025378855.1 [Yersinia hibernica] [GCF_004124235.1_ASM412423v1]
-ANEIKRGMAV-N-L-N--G-----KLL-LVKDI-dV-QSPs---A-RGASTLYKMRFSD
VRTGLKVEERFKGDEI--
>WP_015922641.1 [Thermomicrobium roseum DSM 5159] [GCF_000021685.1_ASM2168v1]
-TGDLRKGLTL-L-I-D-G------ELV-RVLDY-QH-VKMG-----RGS-AFVRLTLKN
LRTGATTTTTVQAGT---
>WP_005287912.1 [Edwardsiella hoshinae] [GCF_016026395.1_ASM1602639v1]
-ANEIKRGMAV-N-Y-N--G-----KLL-LVRDI-dI-QSPs---A-RGAATLYKMRFSD
VRTGLKVEERFKGDD---
>WP_024524487.1 [Edwardsiella hoshinae] [GCF_016026395.1_ASM1602639v1]
SSNDFRSGLKI-M-M-D--G-----EPY-AVESS-EF-VKPG-----KGQ-AFARVKLRR
LLTGKLIEKTFKSTDS--
>WP_014948217.1 [Alteromonas macleodii] [GCF_002849875.1_ASM284987v1]
STNEFKGGLKI-M-L-D--G-----EPC-NILEN-EY-VKPG-----KGQ-AFNRVKIRK
LISGKVLEKTFRSGESV-
>WP_014951071.1 [Alteromonas macleodii] [GCF_002849875.1_ASM284987v1]
KASEIKKNNTV-V-F-D--G-----KTC-IVRDI-eR-SVPq---G-RAGGSIYRMRMYD
VVTGAKYDETFKDSDTL-
>WP_126422093.1 [Parolsenella catena] [GCF_003966955.1_ASM396695v1]
STAEFKNGMGL-K-I-K-D------KIY-TLVEF-QH-VKPG-----KGG-AFVRYKIKD
LRSGRVIgDQTCNAGSKF
>WP_106056900.1 [Mogibacterium diversum] [GCF_002998925.1_ASM299892v1]
SAGDFRKGVTF-E-M-N--G-----EPH-VVLDF-QH-VKPG-----KGA-AFVRTKYRN
ILTGATREEAFNPNDKF-
>WP_045958234.1 [Xenorhabdus poinarii G6] [GCF_000968175.1_ASM96817v1]
KANEIKRGSAI-S-Y-N--G-----KLL-LVKDI-dI-QSPs---A-RGASTLYKMRFTD
IRTGQKVEERFKGDDI--
>WP_045959417.1 [Xenorhabdus poinarii G6] [GCF_000968175.1_ASM96817v1]
STNEFRSGLKI-M-L-D--G-----EPC-AILDS-EF-VKPG-----KGQ-AFARVRIRK
LITGKLLEKTFKSTDSV-
>WP_011247325.1 [Shouchella clausii] [GCF_034479305.1_ASM3447930v1]
SVNDFKTGLTI-E-V-D--N-----GIW-QVMEF-QH-VKPG-----KGA-AFVRSKLRN
LRTGAIQEKTFRAGEKV-
>WP_010810548.1 [Cupriavidus necator H16] [GCF_004798725.1_ASM479872v1]
EASELKSGMVI-M-L-E-GE------LH-SVTSA-gY-HAGG----GQQG-SAVFAKFKS
LKTGHIKELRLHPGNKL-
>WP_010814696.1 [Cupriavidus necator H16] [GCF_004798725.1_ASM479872v1]
-AQELRVGNVF-M-I---GG-----DPM-VVQKA-EY-NKS----G-RNA-AVVKMKYKN
LLTDAPGESVFKADDKF-
>WP_212694502.1 [Vallitalea pronyensis] [GCF_018141445.1_ASM1814144v1]
SAGDFRNGLTI-K-Y-E--N-----QIY-VILEF-QH-VKPG-----KGA-AFVRTKIKN
LKTGSVVEKTFRPNEKM-
>WP_007029629.1 [Amycolatopsis roodepoortensis] [GCF_024628825.1_ASM2462882v1]
TTNDLKNGLVL-N-L-D--G-----QLW-TVTAF-QH-VKPG-----KGG-AFVRTTLKH
VLTGKVVDKTFNAGTKV-
>WP_147071955.1 [Sulfuriferula plumbiphila] [GCF_009938015.1_ASM993801v1]
TAQEVRAGNVI-M-V---GT-----DPM-VVLKA-EF-SKS----G-RNS-SVVKMKMKN
LLTGSASETVYKADEKF-
>WP_039279757.1 [Pectobacterium polaris] [GCF_002288545.1_ASM228854v1]
SSNDFRSGLKI-I-F-E--G-----EPY-AVESS-EF-VKPG-----KGQ-AFARVKMRR
LLTGSRVEKTFKSTDS--
>WP_039485600.1 [Pectobacterium polaris] [GCF_002288545.1_ASM228854v1]
-ANEVKRGMVV-N-Y-N--D-----KLL-LVKDI-dV-QSPs---A-RGASTLYKMRFSD
VRTGLKVEERFKGDDI--
>WP_005229668.1 [Enterococcus innesii] [GCF_022846515.1_ASM2284651v1]
-ASDLRAGMTF-V-Q--DG------KLI-KVLDA-SH-HKPG-----KGN-TVMRMKLRD
VRTGSTYDTTFRPEEKF-
>WP_194367707.1 [Candidatus Sulfurimonas marisnigri] [GCF_015265475.1_ASM1526547v1]
--GDIKKNVRM-I-V-G-E------VPY-KVVEF-QH-VKPG-----KGA-AFVRMKIKS
FLNGKVVDKTVHAGDKF-
>WP_194948134.1 [Actinomyces trachealis] [GCF_015711475.1_ASM1571147v2]
TTNDLKNGLVL-N-L-E--G-----QLW-QVVEF-QH-VKPG-----KGP-AFVRTKIKN
VLSGKTVDKTFNAGLKV-
>WP_068510736.1 [Thermoleptolyngbya sichuanensis A183] [GCF_013177315.1_ASM1317731v1]
SSNDFRPGVSI-V-L-D--G-----SVW-RVVEF-LH-VKPG-----KGS-AFVRTKLKN
AQTGNVVERTFRAGETV-
>WP_003625750.1 [Acetobacter oryzoeni] [GCF_004014775.2_ASM401477v2]
-ANLIRAGQVI-E-H-D--G-----RRW-TVLKQ-QI-ITPG-----KGG-AFIQVEMRD
LKTGNKTNERWRTADSV-
>WP_052264684.1 [Wolbachia endosymbiont (group B) of Thymelicus sylvestris] [GCF_947251505.1_ilThySylv1.Wolbachia_sp_1.1]
-ANDIRPGQVL-E-H-N--G-----GLF-LVVSI-MH-TQPG-----KGG-AYIQAEMKN
IKTGAKHYERFRSDAT--
>WP_013224610.1 [Amycolatopsis mediterranei RB] [GCF_000454025.1_ASM45402v1]
TTNDLKNGLVL-N-L-E--G-----QLW-TVTAF-QH-VKPG-----KGG-AFVRTTLKH
VLTGKVVDKTFNAGTKV-
>WP_068440604.1 [Providencia heimbachae] [GCF_900475855.1_46338_B02]
STNEFRSGLKI-M-L-D--G-----EPC-AILES-EF-VKPG-----KGQ-AFARVRLRK
LISNKLLEKTFKSTDS--
>WP_068444733.1 [Providencia heimbachae] [GCF_900475855.1_46338_B02]
KANEIKRGLAI-N-Y-N--G-----KLL-LVKDI-dI-QAPs---A-RGASTLYKMRFTD
IKTGQKVEERFKGDDI--
>WP_032123814.1 [Candidatus Protochlamydia naegleriophila] [GCF_001499655.1_PNK1]
STSDIRGGVKL-V-V-E--G-----QPY-TIISN-EF-VKPG-----KGQ-AFNRMRMKH
LLTGRVIERTFKSGEKL-
>WP_059061129.1 [Candidatus Protochlamydia naegleriophila] [GCF_001499655.1_PNK1]
-SNQLTPGMTL-S-L---NN-----KLY-RVESS-VK-VTI----P-KGT-PFIKAKLKD
LSSNEIVEKSFK------
>WP_098004314.1 [Mycolicibacterium duvalii] [GCF_010726645.1_ASM1072664v1]
STADFKNGLVL-V-I-D--G-----QLW-QIIEF-QH-VKPG-----KGP-AFVRTKLKN
VVSGKTVDKTYNAGVKV-
>WP_203213832.1 [Streptomyces koyangensis] [GCF_016803985.1_ASM1680398v1]
STNDLKNGMVL-K-L-d-GG-----QLW-SVVEF-QH-VKPG-----KGP-AFVRTKLKN
VLSGKVVDKTFNAGVKV-
>WP_014101757.1 [Micavibrio aeruginosavorus ARL-13] [GCF_000226315.1_ASM22631v1]
-AQELRSGNVV-T-M---DG-----NLM-LITKA-EF-SKS----G-RNA-SVMKLKMKN
LITGNSTEGVYRADDKF-
>WP_006806577.1 [Pseudoleptotrichia goodfellowii] [GCF_007990505.1_ASM799050v1]
-AMDLRQGSTY-R-K-D-GV------PY-LILRA-dR-HQStSGkkARAA--EMKFKIKD
LMSGKVQEITVLSTEM--
>WP_139715170.1 [Thermomonas aquatica] [GCF_006337105.1_ASM633710v1]
-AYDIKKGNVI-E-H-N--G-----TVY-QVRDI-eR-SSPQ---G-rGGNVKFRFTMYS
VPGGSKFDLSVGGDDE--
>WP_139715224.1 [Thermomonas aquatica] [GCF_006337105.1_ASM633710v1]
-MNDVKNGMKI-L-V-N-N------EPS-IIFET-DY-VKPG-----KGQ-AFTRVRFRQ
IRTGRVQEITMKSTDSV-
>WP_071942041.1 [Halomonas aestuarii] [GCF_001886615.1_ASM188661v1]
STNEFKGGLKV-M-L-D--G-----DPC-SIVEN-EL-VKPG-----KGQ-AFNRVKLRN
LMTGRVLEHTFKSGDSL-
>WP_015824970.1 [Candidatus Liberibacter asiaticus] [GCF_002216815.1_ASM221681v1]
-ASAVRKGNVL-D-V-D--G-----KLY-IVLVA-KN-FHPG-----KGT-PITQVEMRR
ISDGVKVSNRWRTTEQV-
>WP_088842420.1 [Hymenobacter taeanensis] [GCF_013137895.1_ASM1313789v1]
TTADFRNGLVL-N-Y-N--G-----ELH-VITEF-QH-VKPG-----KGP-AFVRTKLRN
IKTGRVLDNTFNAGVKV-
>WP_023560725.1 [Actinoplanes friuliensis DSM 7358] [GCF_000494755.1_ASM49475v1]
STNDLKNGLVL-N-L-E--G-----ALW-AVVEF-QH-VKPG-----KGG-AFVRTTLKN
VLSGKVVDKTFNAGTR--
>WP_013349066.1 [Glutamicibacter arilaitensis Re117] [GCF_000197735.1_ASM19773v1]
-TTDIKNGQVI-K-I-D--G-----QLW-TIIDF-QH-VKPG-----KGG-AFVRTKMRN
VMSGKVLDKTYNAGTKI-
>WP_004689213.1 [Brucella canis ATCC 23365] [GCF_000018525.1_ASM1852v1]
-GNEIRPGNVI-E-H-E--G-----GLW-VAVKT-NA-VKPG-----KGG-AYNQVELKN
LINGTKLNERFRAAETV-
>WP_034978986.1 [Lactobacillus kullabergensis] [GCF_003151025.1_ASM315102v1]
-AINLKKGMVF-S-Q--DG------KLI-RVLKA-NH-HKPG-----KGN-TVMQMDLRN
VESGAVVHKTMRPTEKV-
>WP_045928273.1 [Lactobacillus kullabergensis] [GCF_003151025.1_ASM315102v1]
SVNEFKNGLTI-K-Y-N--N-----DLW-RIVEF-QH-VKPG-----KGS-AFVRSKLKS
LNTGAVQEYTFRSTAKV-
>WP_112204670.1 [Polynucleobacter paneuropaeus] [GCF_018685455.1_ASM1868545v1]
TAQELRVGNVV-M-L---GT-----DPM-VVLKA-EY-SRS----G-RNS-SVVKMKFKN
LISGAPNEGVYKADDKF-
>WP_028206670.1 [Paraburkholderia acidiphila] [GCF_009789655.1_ASM978965v1]
TAQELRVGNVV-M-I---GN-----DAM-VVQKA-EY-NKS----G-RNS-AVVKMKFKN
LLTGAGMETVYKADDKF-
>WP_014242861.1 [Halobacteriovorax marinus SJ] [GCF_000210915.2_ASM21091v2]
-TTELKKGVRL-E-L-E-N------KPY-QIMKA-DF-TNPG-----KGS-AFTICKLKN
LETGAVFDRTFKSG----
>WP_009943045.1 [Saccharopolyspora erythraea NRRL 2338] [GCF_000062885.1_ASM6288v1]
STNDLKNGLVL-N-L-D--G-----QLW-SVVNF-QH-VKPG-----KGG-AFVRTTLKN
VLSGKVVDKTFNAGVKV-
>WP_007302193.1 [Wolbachia endosymbiont (group B) of Pheosia tremula] [GCF_947251655.1_ilPheTrem1.Wolbachia_sp_1.1]
-ANDIRPGQVL-E-H-N--G-----GLF-SVISI-MH-TQPG-----KGG-AYIQAEMKN
IQTGAKYYERFRSDAT--
>WP_047885245.1 [Photobacterium ganghwense] [GCF_017329545.1_ASM1732954v1]
STNEFRGGMKI-M-L-D--N-----EPC-VIIEN-EF-VKPG-----KGQ-AFNRVKIRK
LLSGKVLEKTFKSGETV-
>WP_047885725.1 [Photobacterium ganghwense] [GCF_017329545.1_ASM1732954v1]
KASDIKKGAAV-Q-Y-N--G-----KLL-LVKDI-dV-QSPs---A-RGAATLYKMRFRD
VATGLKVEERFKGDDV--
>WP_043438506.1 [Streptomyces nodosus] [GCF_017352335.1_ASM1735233v1]
STNDLKNGMVL-K-L-e-GG-----QLW-SVVEF-QH-VKPG-----KGP-AFVRTKLKN
VLSGKTVDKTFNAGVKV-
>WP_005544066.1 [Aggregatibacter segnis ATCC 33393] [GCF_900476035.1_53694_C01]
TTSDFKPGLKF-M-Q-D--G-----EPC-VIVEN-EF-VKPG-----KGQ-AFTRTRIRK
LISGKVLDVNFKSGTSV-
>WP_028852870.1 [Ralstonia pseudosolanacearum] [GCF_003595305.1_ASM359530v1]
-AQELRAGNVF-M-I---GN-----DPM-VVLKT-EY-SRS----G-RNA-AVVKMKYKN
LLTGAPSESVFKADDKM-
>WP_011707002.1 [Aeromonas hydrophila] [GCF_016026875.1_ASM1602687v1]
TAQEIRAGNVV-M-I---GT-----EPM-VVQKA-EF-NKS----G-RNS-AVVKMKLKG
LLNGSATETVFKADDKL-
>WP_003466096.1 [Xanthomonas translucens pv. undulosa] [GCF_017301775.1_ASM1730177v1]
-MNDVKNGMKI-L-V-N-S------EPA-IITDT-EY-VKPG-----KGQ-AFTRIKYRF
IKSGRVVELTMKATDSL-
>WP_003472019.1 [Xanthomonas translucens pv. undulosa] [GCF_017301775.1_ASM1730177v1]
KANEIKKGNVV-E-Y-N--N-----GVY-QIRDI-eR-SSPQ---G-rGGNVRFRFVMYS
VPGGNKLDASFDGDDD--
>WP_072579230.1 [Bacillus weihaiensis] [GCF_001889165.1_ASM188916v1]
SVNDFRTGLTI-E-V-D--N-----GIW-RVMDF-QH-VKPG-----KGA-AFVRSKLRN
LRTGAVQEKTFRAGEKV-
>WP_011006828.1 [Chlamydia crocodili] [GCF_018343815.1_ASM1834381v1]
STSEFRVGLRI-E-I-D--G-----QPY-LILQN-DF-VKPG-----KGQ-AFNRIKVKN
FLTGRVIERTFKSGESV-
>WP_213240994.1 [Chlamydia crocodili] [GCF_018343815.1_ASM1834381v1]
--SQLSVGMFI-S-T-K-DG------LY-KVVAV-SK-VTGN----KGES--FIKASLKA
ADSEVIVERNFKIG----
>WP_138986397.1 [Neptunomonas concharum] [GCF_008630635.1_ASM863063v1]
SANQLKNGLKV-M-I-D--G-----DPC-SIQDL-DF-VKPG-----KGQ-AFTRAKMKN
LLTGRVWERTFKSNESV-
>WP_041292215.1 [Kineococcus radiotolerans SRS30216 = ATCC BAA-149] [GCF_000017305.1_ASM1730v1]
STNDLKNGTVL-N-L-D--G-----NLW-SVVEF-QH-VKPG-----KGG-AFVRTKLKN
VLSGKVVDRTFNAGSKV-
>WP_018574342.1 [Oligella ureolytica] [GCF_016028735.1_ASM1602873v1]
SAQELRVGNVA-M-V---DG-----QPL-VVQKS-EY-NKS----G-RNS-AVVKFRFRN
LLTGTASESVFKADEKF-
>WP_259782769.1 [Aestuariispira ectoiniformans] [GCF_025136295.1_ASM2513629v1]
--NAIRPGNVI-E-H-N--G-----RLW-RAVKT-QH-VKPG-----KGG-AFLQVELKD
IRDGTKLNERFRSSET--
>WP_149485215.1 [Oceanispirochaeta crateris] [GCF_008329965.1_ASM832996v1]
-AGAIAKGTFL-L-E-K-D------TPF-IVVER-EF-VNPG-----KGS-AFARLKLKN
LRTGAVLKVTHKTQDAV-
>WP_133438832.1 [Chryseobacterium salivictor] [GCF_004359195.1_ASM435919v1]
-SNDIKKGMCI-E-F-S--N-----DIF-KIIDF-LH-VKPG-----KGP-AFVRTKMKS
VTNGKVLDNTFSAGHKI-
>WP_013921845.1 [Francisella marina] [GCF_008369785.1_ASM836978v1]
STNEFKGGLKV-L-I-D--G-----NPM-VIIEN-EF-VKPG-----KGQ-AFNRVKLKN
LLNDRVVEKTFKSGESV-
>WP_022633266.1 [Dickeya dianthicola] [GCF_003403135.1_ASM340313v1]
-ANEIKRGMAV-N-Y-N--G-----KLL-LVKDI-dI-QSPs---A-RGASTLYKMRFSD
VRTGLKVEERFKGDDI--
>WP_024107482.1 [Dickeya dianthicola] [GCF_003403135.1_ASM340313v1]
--NDFRSGLKI-M-F-E--G-----EPY-AIESS-EF-VKPG-----KGQ-AFARVKMRR
LLTGSRVEKTFKSTDS--
>WP_003521324.1 [Agrobacterium leguminum] [GCF_005144435.2_ASM514443v2]
-ASSVRKGNVL-D-V-D--G-----KLY-VVLTA-QN-FHPG-----KGT-PVTQVDMRR
IVDGVKVSERWRTTEQV-
>WP_006476487.1 [Burkholderia orbicola MC0-3] [GCF_000019505.1_ASM1950v1]
TAQELRVGNVV-Q-I---GS-----EAW-VIAKA-EY-NKS----G-RNS-AVVKMKMKN
LLSNAGQESVYKADDKF-
>WP_085812810.1 [Citrifermentans bremense] [GCF_014218275.1_ASM1421827v1]
TAADLKKGLKI-A-I-N-D------EPY-IITHF-DF-AKPG-----KGQ-ALYRTKMKN
MITGATMDRTYRSGETF-
>WP_085814078.1 [Citrifermentans bremense] [GCF_014218275.1_ASM1421827v1]
TTNDFKKGLVI-Q-L-D-G------APC-VLVDV-SF-QSps--AR-GAN-TMVKTKYRN
LITSQVLEKTFRSGDKV-
>WP_207005912.1 [Nocardioides aromaticivorans] [GCF_017309995.1_ASM1730999v1]
TTNDLKNGMVL-N-L-E--G-----QLW-QVVEF-QH-VKPG-----KGP-AFVRTKLKH
VESGKNVDKTFNAGTKV-
>WP_028372275.1 [Legionella lansingensis] [GCF_900187355.1_51342_E02]
STNEFKNGLKV-M-V-D--N-----APC-SIVDC-EF-VKPG-----KGQ-AFTRVKIRN
LKTGRVVERTYKSGETL-
>WP_218243199.1 [Comamonas fluminis] [GCF_019186805.1_ASM1918680v1]
-AQEIRAGNVI-M-F---GK-----DPM-IVLKT-EY-ARG----G-RGA-ATVRMKLKS
LIGNFGTENVFKADDKI-
>WP_015803955.1 [Actinosynnema mirum DSM 43827] [GCF_000023245.1_ASM2324v1]
TTNDLKNGLVL-N-L-D--G-----QLW-TVTAF-QH-VKPG-----KGG-AFVRTTLKH
VLTGKVVDKTFNAGTKV-
>WP_124806905.1 [Chryseobacterium taklimakanense] [GCF_003860545.1_ASM386054v1]
-SNDIRKGLCI-E-Y-S--N-----DIF-KVIEF-LH-VKPG-----KGP-AFVRTKLKS
VTNGKVIDNTFSAGHKI-
>WP_012637801.1 [Thioalkalivibrio sulfidiphilus HL-EbGr7] [GCF_000021985.1_ASM2198v1]
STSEFKSGLKI-L-M-D--G-----DPY-AIIEN-EF-VKPG-----KGQ-AFNRVKVRN
LKTGRVLEKTFKSGDSV-
>WP_243546157.1 [Pseudodesulfovibrio tunisiensis] [GCF_022809775.1_ASM2280977v1]
STTDFRRGLKI-E-I-D--G-----KPF-EIVEF-QH-FKPG-----KGG-AMVRTKLRQ
MKTGQVLDKTFRSGEKV-
>WP_003172723.1 [Pseudomonas lurida] [GCF_001708485.1_ASM170848v1]
-GKELKPGTVI-R-L---EN-----DPW-LVQKA-EF-TKS----G-RNS-AIMKTKLKN
LLTGYKTEIVYSADDKL-
>WP_004596051.1 [Rickettsia prowazekii str. Chernikova] [GCF_000277165.1_ASM27716v1]
SANSIRTGNIL-V-Y-N--N-----DLW-VVSKTpEH-TQPG-----KGG-AYVQVEMKN
LKTGTKRNDRFSSSDY--
>WP_025010405.1 [Shewanella algae] [GCF_009730655.1_ASM973065v1]
TAQEVRAGNVI-M-V---DG-----NPM-VVLKT-EF-NKS----G-RNA-AVVKMKLKN
LLQGSGTETVFKADDKL-
>WP_187336266.1 [Novosphingopyxis iocasae] [GCF_014334095.1_ASM1433409v1]
---DIRPGNIL-E-Y-E--K-----GLW-KVAKI-QH-TQPG-----KGG-AYMQVEMKN
LIDGRKTNVRFRSADTV-
>WP_034969214.1 [Campylobacter mucosalis] [GCF_013372205.1_ASM1337220v1]
-MGDLKKGLKI-E-I-D--G-----IPY-KIVEY-QH-VKPG-----KGA-AFVRAKIKS
FIDGKVLEKTFHAGDK--
>WP_012906498.1 [Citrobacter rodentium NBRC 105723 = DSM 16636] [GCF_021278985.1_ASM2127898v1]
-ANEIKKGMVL-N-Y-N--G-----KLL-IVKDI-dI-QSPt---A-RGAATLYKMRFSD
VRTGLKVEERFKGDDIV-
>WP_012907302.1 [Citrobacter rodentium NBRC 105723 = DSM 16636] [GCF_021278985.1_ASM2127898v1]
--NDFRAGLKI-M-L-D--G-----EPY-AVESS-EF-VKPG-----KGQ-AFARVKLRR
LLTGTRVEKTFKSTDS--
>WP_207356426.1 [Shewanella avicenniae] [GCF_017354945.1_ASM1735494v1]
TAQEIRAGNVI-M-V---DG-----QPM-VVLKT-EY-NKS----G-RNA-AVCKMKLKN
LLLGSGTETVFKADDKL-
>WP_119406502.1 [Mucilaginibacter celer] [GCF_003576455.2_ASM357645v2]
KASDVKNGNIL-R-F---NG-----ELI-QVEEF-IH-RTP----G-NLR-AFYQARMRN
VKTGKLVEYRFRTDEEV-
>WP_013942749.1 [Simkania negevensis Z] [GCF_000237205.1_ASM23720v1]
STNEFKSGMKV-E-V-D--G-----DPY-TIVNV-EF-VKPG-----KGQ-AFTRTKLKH
LTSGRVVERTFRSGEKL-
>WP_013944088.1 [Simkania negevensis Z] [GCF_000237205.1_ASM23720v1]
-SNQISPGMTL-S-I---DG-----KIY-RVEFS-VR-VTV----A-KGV-PFIKTKLKD
LMSDEVIEKNFKVD----
>WP_043574579.1 [Actinopolyspora erythraea] [GCF_002263515.1_ASM226351v1]
TTNDLKNGIVL-N-I-D--G-----QLW-TVTSF-QH-VKPG-----KGG-AFVRTTLKN
VLSGKVVDKTFNAGVKV-
>WP_089138715.1 [Vibrio rumoiensis] [GCF_002218045.2_ASM221804v2]
KASEIKKNAVV-E-L-N--G-----RVF-SVREI-sK-LTPs---G-RAGASLYRMRMYD
VATGAKSDESFKADEI--
>WP_089139139.1 [Vibrio rumoiensis] [GCF_002218045.2_ASM221804v2]
STNEFKGGLKF-M-L-D--N-----EPC-SIIEN-EY-VKPG-----KGQ-AFNRVKLRK
LLSGKTLEKTFKSGESF-
>WP_039809623.1 [Jeotgalibacillus malaysiensis] [GCF_000818095.1_ASM81809v1]
SVNDFKTGLTI-E-V-D--G-----GIW-RVMDF-QH-VKPG-----KGA-AFVRSKLRN
LRTGAVQEKTFRAGEKV-
>WP_231349067.1 [Frateuria soli] [GCF_021117385.1_ASM2111738v1]
--NDVKKGMKI-L-H-N-N------DPW-VITDA-DF-IKPG-----KGQ-AFTRIFIRN
LKTGRTTEQTMKSSDSF-
>WP_231351231.1 [Frateuria soli] [GCF_021117385.1_ASM2111738v1]
KASDVKKGNVV-E-H-D--G-----TVY-QVRDI-eR-SAPt---A-RGGNVTFRFTMYS
IPGGRKFDLSLRADDD--
>WP_156231004.1 [Corynebacterium occultum] [GCF_009734425.1_ASM973442v1]
TTADFKNGLVL-K-V-D--G-----KLQ-QIIEF-QH-VKPG-----KGP-AFVRTKLKD
VLSGKTLDKTWNAGVKV-
>WP_223436628.1 [Metabacillus dongyingensis] [GCF_019933155.2_ASM1993315v2]
SVNDFRTGLTI-E-V-D--N-----GIW-RVMDF-QH-VKPG-----KGA-AFVRSKLRN
LRTGAVQEKTFRAGEKV-
>WP_216499167.1 [Geomonas nitrogeniifigens] [GCF_019063885.1_ASM1906388v1]
TTNDFKKGLVI-Q-L-D-G------APC-VLVDV-SF-QSps--AR-GAN-TMVKTKYRN
LITAQVLEKTFRSGDKV-
>WP_216499312.1 [Geomonas nitrogeniifigens] [GCF_019063885.1_ASM1906388v1]
TAADLRKGLKI-T-I-D-N------EPY-IITHF-DF-AKPG-----KGQ-ALYRTKMKN
MITGSTLDRTYRSGETF-
>WP_048920066.1 [Rufibacter radiotolerans] [GCF_001078055.1_ASM107805v1]
TTADFRNGLCI-E-F-N--G-----DLW-IITEF-QH-VKPG-----KGP-AFVRTKLKN
IKTGKVVDNTFTAGVKV-
>WP_093941356.1 [Actinoalloteichus hoggarensis] [GCF_002234535.1_ASM223453v1]
TTNDLKNGLVL-N-L-D--G-----QLW-TVVSF-QH-VKPG-----KGG-AFVRTTLKN
VLSGKVVDKTFNAGVKV-
>WP_007955690.1 [Pseudomonas corrugata] [GCF_001708425.1_ASM170842v1]
-GKELKPGTVI-R-I---DN-----DPW-LVQKA-EF-TKS----G-RNS-AIMKTKLKN
LLTGYKTETVYGADDKL-
>WP_003025478.1 [Citrobacter freundii] [GCF_904859905.1_MSB1_1H]
--NDFRAGLKI-M-L-D--G-----EPY-AVEAS-EF-VKPG-----KGQ-AFARVKLRR
LLTGTRVEKTFKSTDS--
>WP_003027452.1 [Citrobacter freundii] [GCF_904859905.1_MSB1_1H]
-ANEIKKGMVL-N-Y-N--G-----KLL-IVKDI-dI-QSPs---A-RGAATLYKMRFSD
VRTGLKVEERFKGDDIV-
>WP_066443744.1 [Cytobacillus gottheilii] [GCF_018582665.1_ASM1858266v1]
SVNDFRTGLTI-E-V-D--N-----GIW-RVLDF-QH-VKPG-----KGA-AFVRSKLRN
LRTGAIQEKTFRGGEKV-
>WP_076928428.1 [Proteiniphilum saccharofermentans] [GCF_900095135.1_M36]
TTADFRNGMCI-D-L-E--G-----QYY-FIVEF-LH-VKPG-----KGA-AFVRTKLRN
VTTGRILEKTFNSGVKV-
>WP_257771397.1 [Nisaea acidiphila] [GCF_024662015.1_ASM2466201v1]
--NAIRIGNVI-E-H-K--D-----RLW-VAVKT-QA-VKPG-----KGG-AFNQVELKD
IRSGTKLNERFRADEQV-
>WP_168817843.1 [Parasphingorhabdus halotolerans] [GCF_012516475.1_ASM1251647v1]
---DIRPGNIL-D-Y-E--N-----GLW-KVAKI-QH-TQPG-----KGG-AYMQVEMKN
LVDGRKTNIRFRSADTV-
>WP_156679233.1 [Sphingomonas profundi] [GCF_009739515.1_ASM973951v1]
---DIRPGNII-E-Y-E--G-----GIW-KAVKI-QH-TQPG-----KGG-AYMQVEMKN
LIDGRKNNVRFRSAETV-
>WP_011388832.1 [Rhodospirillum rubrum F11] [GCF_000225955.1_ASM22595v1]
-ANQIRPGQVL-E-H-Q--G-----KRW-TVLKI-QL-IQPG-----KGG-AFIAVEMRD
VDSGNKTNERWRTADTV-
>WP_112869234.1 [Francisella adeliensis] [GCF_003290445.1_ASM329044v1]
STNEFKGGLKI-L-I-D--G-----NPC-VIVEN-EF-VKPG-----KGQ-AFNRVKIKN
LINGRVVEKTFKSGESV-
>WP_243568243.1 [Agromyces soli] [GCF_022811605.1_ASM2281160v1]
STADIKNGVVL-S-I-D--G-----QLW-SVIEF-QH-VKPG-----KGG-AFVRTKLKN
VVTGKTVDRTYNAGAKV-
>WP_016780001.1 [Pseudomonas fragi] [GCF_015476275.1_ASM1547627v1]
-GKELKPGTVI-K-L---EN-----DPW-LVQKA-EF-TKS----G-RNS-AIMKTKLKN
LLTGYKTEIVYSADDKL-
>WP_144642918.1 [Amycolatopsis acidiphila] [GCF_021391495.1_ASM2139149v1]
TTNDLKNGLVL-N-L-D--G-----QLW-SVVSF-QH-VKPG-----KGG-AFVRTTLKH
VLSGKVVDKTFNAGTKV-
>WP_024740832.1 [Tenacibaculum maritimum] [GCF_004803875.1_ASM480387v1]
TTSDIRNGLCI-R-Y-N--N-----DIY-KIVEF-LH-VKPG-----KGP-AFVRTKLKS
LTNGKVVDNTFPAGRKI-
>WP_301386279.1 [Borreliella tanukii] [GCF_030439705.1_ASM3043970v1]
-SSEIEKGSFL-L-I---KG-----APH-IVLER-EF-SKT----G-RGG-AIVRLKLKN
LKNKFVIRETLKGADT--
>WP_085190761.1 [Mycolicibacterium doricum] [GCF_010728155.1_ASM1072815v1]
STADFKNGLVL-Q-I-D--G-----QLW-QIVEF-QH-VKPG-----KGP-AFVRTKLKN
VVSGKVVDKTYNAGVKV-
>WP_023173928.1 [Gloeobacter kilaueensis JS1] [GCF_000484535.1_ASM48453v1]
SSNDFRTGTTI-E-L-D--G-----QVW-RVVEF-LH-VKPG-----KGS-AFVRTKLKN
VINGNVNERTFRAGETV-
>WP_012834131.1 [Gordonia bronchialis DSM 43247] [GCF_000024785.1_ASM2478v1]
TTADFKNGLVL-R-M-D--D-----QLW-QILEF-QH-VKPG-----KGP-AFVRTKIKN
VLSGKTVDKTFNAGVKV-
>WP_012031610.1 [Dichelobacter nodosus VCS1703A] [GCF_000015345.1_ASM1534v1]
STNEFRGGLKI-M-L-D--G-----DPY-TIVEN-EF-VKPG-----KGQ-AFNRTKVRN
LKTGRVLERTFKSGESV-
>WP_153573057.1 [Raineyella fluvialis] [GCF_009646095.1_ASM964609v1]
STNDIKNGMIL-D-L-D--G-----QLW-QVLWF-QH-HKPG-----KGN-TVVRTKIKN
IMSGKIVDKTFNSDTKV-
>WP_160786782.1 [Shinella zoogloeoides] [GCF_020883495.1_ASM2088349v1]
-ASSVRKGNVL-E-V-E--G-----KLY-VVLTA-QN-FHPG-----KGT-PVTQVDMRR
ISDGVKVSERYRTTEQV-
>WP_003183413.1 [Bacillus licheniformis] [GCF_002074095.1_ASM207409v1]
SVNDFRTGLTI-E-V-D--G-----GIW-RVVDF-QH-VKPG-----KGA-AFVRSKLRN
LRTGAIQEKTFRAGEKV-
>WP_064719582.1 [Proteus hauseri] [GCF_004116975.1_ASM411697v1]
KANEIKRGMAV-S-Y-N--N-----KLL-LVKDV-dI-QAPs---A-RGASTLYKMRFTD
IRTGQKVEERFKGDDMV-
>WP_064721150.1 [Proteus hauseri] [GCF_004116975.1_ASM411697v1]
-TNDFRSGLKI-M-L-D--G-----EPA-VITEC-EF-VKPG-----KGQ-AFARVRLRK
LISNKLLEKTFKSTDS--
>WP_045104953.1 [Legionella hackeliae] [GCF_000953655.1_LHA]
STNEFKNGLKV-M-I-D--N-----APC-SIVDC-EF-VKPG-----KGQ-AFTRVKIRN
LKTGRVVERTYKSGETL-
>WP_013170072.1 [Arcanobacterium haemolyticum] [GCF_900475915.1_48128_H02]
TTNDLKNGMVL-K-I-D--N-----QLW-QVVEF-QH-VKPG-----KGP-AFVRTKLKN
VLSGKNVDKTFNAGVKV-
>WP_011489376.1 [Paraburkholderia xenovorans LB400] [GCF_000013645.1_ASM1364v1]
TAQELRTGNVV-M-I---GA-----DAM-VVQKA-EY-NKS----G-RNS-AVVKMKFKN
LLTGAGMESVYKADDKF-
>WP_006716054.1 [Desulfitobacterium metallireducens DSM 15288] [GCF_000231405.2_ASM23140v3]
STSDFKTGLTI-E-L-D--G-----DVY-SIVEF-QH-VKPG-----KGA-AFVRTKLKN
LKTGGVTERKFNASEKV-
>WP_004952647.1 [Serratia proteamaculans] [GCF_949794035.1_EBP3064_genome]
SSNDFRPGLKI-M-F-E--G-----EPY-AIESS-EF-VKPG-----KGQ-AFARVKMRR
LLTGSRVEKTFKSTDS--
>WP_085117648.1 [Serratia proteamaculans] [GCF_949794035.1_EBP3064_genome]
KANEIKRGMAI-S-Y-N--G-----KLL-LVKDI-dV-QSPs---A-RGASTLYKMRFSD
VRTGLKVEERFKGDDI--
>WP_037742222.1 [Streptomyces spinosirectus] [GCF_021441825.1_ASM2144182v1]
STNDLKNGLVL-K-L-e-GG-----QLW-SVVEF-QH-VKPG-----KGP-AFVRTKLKN
VLSGKVVDKTFNAGVKV-
>WP_003025478.1 [Citrobacter portucalensis] [GCF_023374935.1_ASM2337493v1]
--NDFRAGLKI-M-L-D--G-----EPY-AVEAS-EF-VKPG-----KGQ-AFARVKLRR
LLTGTRVEKTFKSTDS--
>WP_003027452.1 [Citrobacter portucalensis] [GCF_023374935.1_ASM2337493v1]
-ANEIKKGMVL-N-Y-N--G-----KLL-IVKDI-dI-QSPs---A-RGAATLYKMRFSD
VRTGLKVEERFKGDDIV-
>WP_011806028.1 [Diaphorobacter nitroreducens] [GCF_002214645.1_ASM221464v1]
-AQEIRAGNVI-M-Q---GK-----DPM-IVLKT-EY-ARG----G-RGA-ATVRMKLKA
LLSNMGTEVVFKADDKI-
>WP_031597498.1 [Ferrovum myxofaciens] [GCF_013181415.1_ASM1318141v1]
-AQEMRVGNVI-M-V---GK-----DPL-VIQKA-EY-NKG----G-RSS-AVVKMKLRN
LLTGAASETVFKADDKL-
>WP_024071258.1 [Mycoplasma ovis str. Michigan] [GCF_000508245.1_ASM50824v1]
-ARELRSGQTI-L-Y-K--G-----EPH-LVLDH-SF-NKTA-----MRG-GIVKCKLKN
LYTKAIFIEE--------
>WP_075887570.1 [Companilactobacillus crustorum] [GCF_001951175.1_ASM195117v1]
SVNDFKNGLTI-E-V-K--D-----GIW-RVVEF-QH-VKPG-----KGG-AFVRSKLKN
LRTGAVQEMTFRSTAKV-
>WP_157525555.1 [Mucilaginibacter ginkgonis] [GCF_009754905.2_ASM975490v2]
KASEIKNGNIL-R-F---NG-----ELV-QVEEF-IH-RTP----G-NLR-AFYQARMRN
VKSGKLVEYRFRTDEEV-
>WP_089343683.1 [Paracoccus seriniphilus] [GCF_028553745.1_ASM2855374v1]
-GNEIRPGNVL-E-H-D--G-----GLW-AAVKV-NH-VKPG-----KGG-AFAQVEMKN
LRDGRKLNERFRSEDKV-
>WP_042457951.1 [Rhodovulum sulfidophilum] [GCF_001633145.1_ASM163314v1]
-ASSLRKGNVV-E-K-D--G-----QLY-VVLKA-EN-FHPG-----KGT-PTTSVDMRR
ISDGVKTTERWKTTEQV-
>WP_042462320.1 [Rhodovulum sulfidophilum] [GCF_001633145.1_ASM163314v1]
-GNEIRPGYIL-D-H-D--G-----GLW-AAVKV-DH-VKPG-----KGG-AFAQVELRN
LRSGSKLNERFRSADKV-
>WP_007684847.1 [Sphingobium indicum B90A] [GCF_000264945.2_ASM26494v2]
---EIRPGNNI-E-Y-D--G-----SLW-RAVKI-QH-TQPG-----KGG-AYMQVELKN
LIDGRKNNVRFRSAETV-
>WP_168892592.1 [Enterobacteriaceae endosymbiont of Plateumaris pusilla] [GCF_012562765.1_ASM1256276v1]
-SNNFKIGMKF-I-F-L-N------KPY-SIESS-DF-VKPG-----KGQ-AFVRIKMRN
LITEKLIDKTFKSTDSL-
>WP_008240978.1 [Imtechella halotolerans] [GCF_028743515.2_ASM2874351v2]
TTSDIRKGLCI-R-F-N--H-----DIY-KIIEF-LH-VKPG-----KGP-AFVRTKLKS
VTTGKTLDNTFSAGHKI-
>WP_151900159.1 [Sulfurimonas hydrogeniphila] [GCF_009068765.1_ASM906876v1]
-MSDIKKNVRL-I-V-G-E------VPY-KVVEF-QH-VKPG-----KGA-AFVRMKMKS
FLNGKVVEKTVHAGDKF-
>WP_011909032.1 [Cereibacter azotoformans] [GCF_021391315.1_ASM2139131v1]
-GNEIKPGFIL-E-H-D--G-----GLW-AAVKV-NH-VKPG-----KGG-AFAQVELKN
LRDGRKLNERFRSEDKV-
>WP_011909363.1 [Cereibacter azotoformans] [GCF_021391315.1_ASM2139131v1]
-ASSLRKGNVV-D-I-D--G-----RLY-VVLTA-QN-FHPG-----KGT-PVTQVDMRR
ISDGTKVSERWKTTEQV-
>WP_011403696.1 [Salinibacter ruber] [GCF_003491405.1_ASM349140v1]
-TSDFRNGMTF-I-W-K--D-----DLW-EIVDF-LH-VKPG-----KGG-AFVRTTLKN
VKDGHEVEETFRAGAKV-
>WP_075587662.1 [Rhodoferax antarcticus] [GCF_001955735.1_ASM195573v1]
-AQEIRAGNVV-M-Q---GK-----DPM-VVLKT-EY-ARG----G-RGA-ATVRMKLKS
LIANFGTEVVFRADDKM-
>WP_100455885.1 [Streptomyces rutgersensis] [GCF_014216335.1_ASM1421633v1]
STNDLKNGLVL-K-L-e-GG-----QLW-SVVEF-QH-VKPG-----KGP-AFVRTKLKN
VLSGKIVDKTFNAGVKV-
>WP_226064021.1 [Kaistella polysaccharea] [GCF_020410745.1_ASM2041074v1]
-SNDIKKGMCI-E-F-S--N-----DIF-KIIEF-MH-VKPG-----KGP-AFVRTKMKS
VTNGKVLENTFSAGHKI-
>WP_210229238.1 [Arthrobacter jiangjiafuii] [GCF_018622995.1_ASM1862299v1]
TTNDIKNGTVL-K-L-E--G-----NLW-SIIEF-QH-VKPG-----KGG-AFVRTKMRN
VRSGKVVDKTFNAGIK--
>WP_069316275.1 [Xenorhabdus hominickii] [GCF_001721185.1_ASM172118v1]
KANEIKRGAAL-S-H-N--G-----KLL-LVKDI-dI-QSPs---A-RGASTLYKMRFTD
IRTGQKVEERFKGDDI--
>WP_069316968.1 [Xenorhabdus hominickii] [GCF_001721185.1_ASM172118v1]
STNEFRSGLKI-M-L-D--G-----EPC-AILES-EF-VKPG-----KGQ-AFARVRIRK
LISGKLLEKTFKSTDSV-
>WP_166163871.1 [Jeotgalibaca arthritidis] [GCF_011100465.1_ASM1110046v1]
SVNDFKTGLTV-E-I-D--G-----GLW-RIMDF-QH-VKPG-----KGA-AFVRSKLRN
LRTGAVQEKTFRSNEKV-
>WP_126038693.1 [Flaviflexus salsibiostraticola] [GCF_003952265.1_ASM395226v1]
TTNDLKNGMVL-V-I-D--N-----QLW-QVVEF-QH-VKPG-----KGP-AFVRTKLKN
VMSGKSVDRTLNAGVKV-
>WP_156862938.1 [Casimicrobium huifangae] [GCF_009746125.1_ASM974612v1]
TAQELRAGNVI-M-I---GN-----DPM-VVVKA-EY-NKS----G-RNA-AVVKTKLKN
LLTGTGAEPVFKADEKF-
>WP_041046048.1 [Wolbachia endosymbiont of Cimex lectularius] [GCF_000829315.1_ASM82931v1]
-ANDIRPGQVL-E-H-N--G-----GLF-LVVSI-MH-TQPG-----KGG-AYIQAEMKN
IKTGAKHYERFRSDAT--
>WP_010423577.1 [Rickettsia asiatica] [GCF_007989425.1_ASM798942v1]
SASSIRTGNIL-V-Y-N--N-----DLW-VVSKTpEH-TQPG-----KGG-AYVQVEMKN
LKTGTKRNERFSSSDY--
>WP_006584925.1 [Lactobacillus jensenii] [GCF_001936235.1_ASM193623v1]
SVNEFKNGLTI-E-H-N--N-----DLW-RIIEF-QH-VKPG-----KGS-AFVRSKLKS
LRTGAVQDYTFRSTEKV-
>WP_006588204.1 [Lactobacillus jensenii] [GCF_001936235.1_ASM193623v1]
-AIELKKGMIF-S-Q--DG------KLM-RVLKS-NH-HKPG-----KGN-TVMQMDLRD
VRAGSMIHKTMRPSEKV-
>WP_053784402.1 [Paenibacillus marchantiae] [GCF_028771845.1_ASM2877184v1]
SVNDFKTGLTV-Q-V-D--N-----DIF-TVIDF-QH-VKPG-----KGA-AFVRSKLKN
LRNGNTVEKTFRAGET--
>WP_007333924.1 [Rhodopirellula baltica SH 1] [GCF_000196115.1_ASM19611v1]
-TSDFRKGLKV-Q-I-D-G------EPY-LITEM-NF-VKPG-----KGN-AMYKCKMKN
LIRGTTLDRTYKGGDSL-
>WP_007340258.1 [Rhodopirellula baltica SH 1] [GCF_000196115.1_ASM19611v1]
-AKEVKTGTVV-V-H-D--G-----NPV-MIVGI-sV-QSPs---A-RGAATLYKFRARH
VVTRNKVDITLKGTDV--
>WP_095105072.1 [Staphylococcus piscifermentans] [GCF_900186985.1_50377_C01]
SVNDFKTGLTI-S-V-D--N-----GIW-KVIDF-QH-VKPG-----KGS-AFVRSKLRN
LRTGAIQEKTFRAGEKV-
>WP_044002435.1 [Hymenobacter swuensis DY53] [GCF_000576555.1_ASM57655v1]
TTADFRNGLVL-N-Y-N--G-----DLH-VITEF-QH-VKPG-----KGP-AFVRTKLRN
IKTGRVIDNTFNAGVKV-
>WP_043081809.1 [Pluralibacter gergoviae] [GCF_003019925.1_ASM301992v1]
SSNDFRAGLKI-M-M-D--G-----EPY-AVESS-EF-VKPG-----KGQ-AFARVKLRR
LLTGTRVEKTFKSTDS--
>WP_043082827.1 [Pluralibacter gergoviae] [GCF_003019925.1_ASM301992v1]
-ANEIKKGMVL-N-Y-N--G-----KLL-IVKDI-dI-QSPs---A-RGAATLYKMRFSD
VRTGLKVEERFKGDDIV-
>WP_189532241.1 [Paludibacterium paludis] [GCF_018802605.1_ASM1880260v1]
TAQELRAGNVF-K-I---GN-----DPM-VVQKT-EY-NKS----G-RNA-AVVKMKMKN
LLTGAASEAVYKADEKF-
>WP_120771124.1 [Lactococcus protaetiae] [GCF_006965445.1_ASM696544v1]
-AKDLKSGMTF-L-N-G-D------KLL-RVMEA-SH-HKPG-----KGN-TIMRMKLKD
VRSGSTFDDTYRPEDKF-
>WP_040660994.1 [Neisseria shayeganii] [GCF_014054965.1_ASM1405496v1]
TAQELRAGNVF-M-V---GN-----DPM-VVQKT-EY-IKG----G-RSS-AKVSMKLKN
LLTGAASETIVKADDKF-
>WP_303617592.1 [Mariluticola halotolerans] [GCF_021611515.1_ASM2161151v1]
-GNEIRIGNVI-M-H-Q--D-----RLW-VAVKT-DH-VKPG-----KGG-AYAQVELKA
IIGGTKLNERFRSAETV-
>WP_016572352.1 [Streptomyces yunnanensis] [GCF_029011865.1_ASM2901186v1]
STNDLKNGMVL-K-L-e-GG-----QLW-SVVEF-QH-VKPG-----KGP-AFVRTKLKH
VLSGKVVDKTFNAGTKV-
>WP_060483780.1 [Pseudomonas xantholysinigenes] [GCF_014268885.2_ASM1426888v2]
-GKELKPGTVL-R-I---DN-----DPW-LVQKA-EF-TKS----G-RNS-AIMKTKLKN
LLTGYKTETVYGADDKL-
>WP_015358244.1 [Thermoclostridium stercorarium subsp. stercorarium DSM 8532] [GCF_000331995.1_ASM33199v1]
SAGEFKNGVTF-E-M-D--G-----QVY-QVIEF-QH-VKPG-----KGA-AFVRTKLKN
LITGATIERSFSPTDKF-
>WP_013627046.1 [Rubinisphaera brasiliensis DSM 5305] [GCF_000165715.2_ASM16571v3]
-TGDFKKGVKV-I-V-E-G------DPY-EMLEC-NF-VKPG-----KGQ-ALYKTRLRN
LLKGTILDRTYKSGDSL-
>WP_025065501.1 [Hoylesella enoeca] [GCF_001444445.1_ASM144444v1]
-SQEIKIGTCI-R-L-D-N------QIF-TCIDF-QH-VKPG-----KGN-TVMRTKLKN
VTTGRVLDRTFQVG----
>WP_015025981.1 [Psychroflexus torquis ATCC 700755] [GCF_000153485.2_ASM15348v2]
TTSDIRNGLCI-R-Y-N--H-----DIF-KVTEF-LH-VKPG-----KGP-AFVRTKLKS
VTTGKVIDNTFSSGHKI-
>WP_262599654.1 [Endozoicomonas euniceicola] [GCF_025562755.1_ASM2556275v1]
-ARELKKGQIV-Q-I-D--R-----QYY-LVRQI-eT-KSPs---A-RGASTLYKIRFSS
VPGGQKLEQTCTGDDQF-
>WP_262601215.1 [Endozoicomonas euniceicola] [GCF_025562755.1_ASM2556275v1]
STNEFRSGLKV-M-L-E--G-----DPC-VMIEN-EF-VKPG-----KGQ-AFNRVKFRN
LMSNRVWERTFKSGES--
>WP_214303189.1 [Wolbachia endosymbiont of Oryzaephilus surinamensis] [GCF_025617515.1_ASM2561751v1]
-ANNIRPGQVL-E-H-N--G-----GLF-LVVSI-MH-TQPG-----KGG-AYIQAEMKN
IKTGAKHYERFRSDAT--
>WP_204657556.1 [Dyadobacter sandarakinus] [GCF_016894445.1_ASM1689444v1]
TTADLRNGLVI-D-F-N--H-----DLF-QVIEF-QH-VKPG-----KGN-AFVRTKIKS
LTTGKVLDNTFSSGAT--
>WP_077399686.1 [Cellulophaga omnivescoria] [GCF_027915275.1_ASM2791527v1]
STSDIRKGLCI-R-Y-N--H-----DIF-KIVEF-LH-VKPG-----KGP-AFVRTKLKS
VTTGKVIDNTFSAGHKI-
>WP_071565125.1 [Bathymodiolus thermophilus thioautotrophic gill symbiont] [GCF_003711265.1_ASM371126v1]
STSQFKNGLKL-M-L-D--G-----NPC-SIISN-EI-RKPG-----KGQ-ASNKVKLRD
LITGKTLEKTFKSGESV-
>WP_059196374.1 [Streptomyces aquilus] [GCF_003955715.1_ASM395571v1]
STNDLKNGLVL-K-L-d-GG-----QLW-SVVEF-QH-VKPG-----KGP-AFVRTKLKN
VLSGKVVDKTFNAGVKV-
>WP_215620097.1 [Bradyrhizobium sediminis] [GCF_018736085.1_ASM1873608v1]
-ASSIRKGNVI-E-Q-D--G-----KLY-VVLTA-EN-IHPG-----KGT-PVSQIEMRR
ISDGVKISERYKTTDQV-
>WP_239679206.1 [Natronosporangium hydrolyticum] [GCF_016925615.1_ASM1692561v1]
TTNDLKNGIVL-N-L-D--G-----ALW-SVVEF-QH-VKPG-----KGG-AFVRTTLKN
VLTGKVVDKTFNAGTKV-
>WP_015725308.1 [Desulfobulbus propionicus DSM 2032] [GCF_000186885.1_ASM18688v1]
TASDLRKGLKI-Q-I-D-G------EPY-IVTEF-DF-SKPG-----KGQ-ALYRTKMRN
MITGVQFTQTYRSNDKF-
>WP_114044756.1 [Acidipropionibacterium virtanenii] [GCF_003325455.1_ASM332545v1]
STNDIKNGTVL-D-L-D--G-----QLW-TVIWF-QH-HKPG-----KGN-TVVRTKLKH
VLTGKVVDRTFNSDTKV-
>WP_148593850.1 [Aquisphaera giovannonii] [GCF_008087625.1_ASM808762v1]
-AKDFKRRMVV-E-I-D-GA------PH-MIEHI-qV-QTPs--ARGAAT--LYKIKARN
LKTKNRVEKSYRGTE---
>WP_148593965.1 [Aquisphaera giovannonii] [GCF_008087625.1_ASM808762v1]
KATDIRRGMVI-T-M---DG-----VNF-VVVDF-AH-HTP----G-NLR-AMVQTKLRN
MNNGALIDKRLRSVDQ--
>WP_052571167.1 [Endomicrobium proavitum] [GCF_001027545.1_ASM102754v1]
STSDFKNGLNI-L-V-D--G-----EPY-QITWF-QN-HKPG-----KGG-AVMRVKLRH
LKKGGTVERTFKSGEKF-
>WP_193334669.1 [Devosia beringensis] [GCF_014926585.1_ASM1492658v1]
-GNEIRPGFVI-N-H-Q--D-----RLW-VAVKV-DH-VKPG-----KGG-AYAQVELKA
ILTGTKLNERFRSAETV-
>WP_193334820.1 [Devosia beringensis] [GCF_014926585.1_ASM1492658v1]
-ASSLRKGNVV-E-Q-D--G-----ALH-VVLTA-EN-VHPG-----KGN-SITNVNMRR
ISDGVKVVGRWRTVEMV-
>WP_145099894.1 [Anatilimnocola aggregata] [GCF_007747655.1_ASM774765v1]
KTSDFKKGIKV-Q-I-D-G------EPY-LMAEM-NF-RKPG-----KGN-ALYECKLKN
LIRGTTLQRVFKGGDTL-
>WP_038021615.1 [Tatumella citrea] [GCF_002163605.1_ASM216360v1]
KANEIKRGMAV-T-W-N--G-----KLL-LVKDI-dV-QSPs---A-RGAATLYKMRFTD
IRTGLKVEERFKGDDI--
>WP_087489688.1 [Tatumella citrea] [GCF_002163605.1_ASM216360v1]
SSNDFRNGLKI-M-F-D--G-----EPY-AIEAS-EF-VKPG-----KGQ-AFARVKMRR
LLTGKLIEKTFKSTDT--
>WP_087636042.1 [Acetobacter ascendens] [GCF_002173775.1_ASM217377v1]
-ANLIRAGQVI-E-H-D--G-----RRW-TVLKQ-QI-ITPG-----KGG-AFIQVEMRD
LKTGNKTNERWRTADSV-
>WP_004103935.1 [Klebsiella oxytoca] [GCF_003812925.1_ASM381292v1]
-ANEIKKGMVL-N-Y-N--G-----KLL-IVKNI-dI-QSPs---A-RGAATLYKMRFSD
VRTGLKVEERFKGDDIV-
>WP_004109203.1 [Klebsiella oxytoca] [GCF_003812925.1_ASM381292v1]
--NDFRAGLKI-M-M-D--G-----EPY-AVEAS-EF-VKPG-----KGQ-AFARVKLRR
LLTGTRVEKTFKSTDS--
>WP_050611570.1 [Ligilactobacillus agilis] [GCF_025311475.1_ASM2531147v1]
-AINLRSGMVF-E-K--DG------KLI-KVLEA-NH-HKPG-----KGN-TVMQMKLAD
VRAGSIVQTTMRPSEKV-
>WP_050612436.1 [Ligilactobacillus agilis] [GCF_025311475.1_ASM2531147v1]
SVNDFKNGLTI-Q-V-D--G-----ELW-RVVEF-QH-VKPG-----KGS-AFVRSKLKN
LRNGGVQEKTFRAGEKV-
>WP_126598503.1 [Actinobacillus delphinicola] [GCF_900638385.1_57566_E02]
STTDFKPGLKF-M-Q-D--G-----EPC-VIVEN-EF-VKPG-----KGQ-AFTRTRIRK
LISGKVLDINFKSGSTV-
>WP_162334117.1 [Chitinophaga agri] [GCF_010093065.1_ASM1009306v1]
TTADIRTGLII-K-L---DN-----SLY-SVVEF-GQ-NKT----A-RAA-AKVWAKLKG
VDNSRSIEHTWNSGDT--
>WP_005197124.1 [Gordonia rubripertincta] [GCF_014070455.1_ASM1407045v1]
TTADFKNGLVL-R-M-D--D-----QLW-QIQEF-QH-VKPG-----KGP-AFVRTKIKN
VLSGKTVDKTFNAGVKV-
>WP_069973719.1 [Geosporobacter ferrireducens] [GCF_001750685.1_ASM175068v1]
SASDFRKGVTF-E-I-N--G-----EPF-VVVDF-QH-VKPG-----KGA-AFVRTKYKS
VTTGSIREEAFNPNDKF-
>WP_025306704.1 [Thermocrinis ruber] [GCF_000512735.1_ASM51273v1]
-INSIQRDMFI-E-H-N-G------QPH-RVLDY-EH-VKPG-----KGQ-AFVRVKAKN
MSTGNVIEITYKASDS--
>WP_258341939.1 [Saccharopolyspora gregorii] [GCF_024734405.1_ASM2473440v1]
STNDLKNGLVL-K-I-D--G-----QLW-SVVNF-QH-VKPG-----KGG-AFVRTTLKN
VLSGKTVDKTFNAGVKV-
>WP_031130497.1 [Streptomyces fradiae ATCC 10745 = DSM 40063] [GCF_008704425.1_ASM870442v1]
TTNDLKNGMVL-K-L-d-ND-----QLW-SVVEF-QH-VKPG-----KGP-AFVRTKLKN
VLSGKIVDKTFNAGVKV-
>WP_011147081.1 [Photorhabdus laumondii subsp. laumondii TTO1] [GCF_000196155.1_ASM19615v1]
KANEIKRGSAV-S-Y-N--G-----KLL-LVKDI-dI-QAPs---A-RGASTLYKMRFTD
IRTGQKVEERFKGDDI--
>WP_011148246.1 [Photorhabdus laumondii subsp. laumondii TTO1] [GCF_000196155.1_ASM19615v1]
STNEFRSGLKI-M-L-D--G-----EPC-AILES-EF-VKPG-----KGQ-AFARVRIRK
LISGKLLEKTFKSTDSV-
>WP_066697648.1 [Acidovorax temperans] [GCF_028596105.1_ASM2859610v1]
-AQEIRAGNVI-M-H---GK-----DPM-VVLKT-EY-ARG----G-RGA-ATVRMKLKS
LIGNFGTENVFKADDKI-
>WP_105917591.1 [Aliarcobacter cryaerophilus ATCC 43158] [GCF_003660105.1_ASM366010v1]
-MSELKKGLKI-E-V-E--G-----IPY-KIVEY-QH-VKPG-----KGA-AFVRAKIKS
FLNGKTIEKTFHAGDK--
>WP_017419747.1 [Vibrio vulnificus] [GCF_002204915.1_ASM220491v1]
STNEFKGGLKL-M-I-D--S-----EPC-VILEN-EY-VKPG-----KGQ-AFNRVKIRK
LLSGKVLEKTFKSGDT--
>WP_017422344.1 [Vibrio vulnificus] [GCF_002204915.1_ASM220491v1]
KASEIKKGFAI-E-S-N--G-----KTL-LVKDI-EV-TTPG---g-rGGSKIYKMRCTD
LATGARVEERYKSDDV--
>WP_129620572.1 [Mycoplasmopsis gallinacea] [GCF_900660495.1_50648_F01-3]
-VNEFKPGITF-Q-D-G-D------DIF-VVLEA-QH-SKQG-----RGQ-ANVKAKVKN
LRTGSTTIKSYTGGDKV-
>WP_066127099.1 [Globicatella sanguinis] [GCF_002847845.2_ASM284784v2]
SAVDLRAGMTF-V-Q--DG------KLI-RVLEA-SH-HKPG-----KGN-TVMRMKLRD
VRSGATYDTTFRPDEKF-
>WP_031444160.1 [Arenibacter algicola] [GCF_002234495.1_ASM223449v1]
STSDIRKGLCI-R-Y-N--N-----DIY-KIIEF-LH-VKPG-----KGP-AFVRTKLKS
VSTGKVLDNTFSGGSKI-
>WP_173221679.1 [Kroppenstedtia pulmonis] [GCF_013265585.1_ASM1326558v1]
STNEFRTGSTI-E-L-D--G-----DVW-QVIEF-QH-VKPG-----KGS-AFVRSKLRN
LRNGNIQEKTFRAGEKM-
>WP_264682912.1 [Wolbachia endosymbiont (group B) of Euphydryas aurinia] [GCF_947250535.1_ilEupAuri1.Wolbachia_sp_1.1]
-ANDIRPGQVL-E-H-N--G-----GLF-LVVSI-MH-TQPG-----KGG-AYIQAEMKN
IQTGAKYYERFRSDAT--
>WP_006279719.1 [Wolbachia endosymbiont of Wiebesia pumilae] [GCF_017869285.1_ASM1786928v1]
-ANDIRPGQVL-E-H-N--G-----GLF-LVVGI-MH-TQPG-----KGG-AYIQAEMKN
IKTGAKHYERFRSDAT--
>WP_066706844.1 [Celeribacter ethanolicus] [GCF_002407265.1_ASM240726v1]
-GNEIRPGNVL-E-H-D--G-----GLW-AAVKV-DH-VKPG-----KGG-AFAQVELKN
LRDGRKLNERFRSADKV-
>WP_163905386.1 [Mycolicibacterium pulveris] [GCF_010725725.1_ASM1072572v1]
TTADFKNGLVL-V-I-D--G-----QLW-QIVEF-QH-VKPG-----KGP-AFVRTKLKN
VVSGKTVDKTYNAGVKV-
>WP_308641747.1 [Paenibacillus nuruki] [GCF_963311185.1_AASFL403]
SVNDFKTGLTV-E-V-E--G-----NIY-SVLEF-QH-VKPG-----KGA-AFVRSKLRN
LRNGNVVERTFRAGET--
>WP_014149218.1 [Methylotuvimicrobium alcaliphilum 20Z] [GCF_000968535.2_ASM96853v1]
KASDFKRGMVV-E-I-N--G-----VPH-IIKQI-EV-RSps---S-RGATTLYKVRFNN
LKTGQKLDETLKGDD---
>WP_014149403.1 [Methylotuvimicrobium alcaliphilum 20Z] [GCF_000968535.2_ASM96853v1]
STNEFKAGLKV-M-L-D--G-----DPA-AIIEN-EF-VKPG-----KGQ-AFNRVKIRN
LKTGRVIERTFKSGESL-
>WP_021129141.1 [Paeniclostridium sordellii] [GCF_002865995.1_ASM286599v1]
TAGDFRKGVTF-E-K-D--G-----QPC-LIVDF-QH-VKPG-----KGA-AFVRTKYKN
LKTGAIREEAFNPSDKF-
>WP_318351247.1 [Aquipluma nitroreducens] [GCF_009689585.1_ASM968958v1]
TTADIKNGLTI-E-Y-N--E-----QLF-QIVSF-QH-VKPG-----KGP-AFVRTKLKN
LKTGRTIENTFSSGV---
>WP_048897931.1 [Photobacterium swingsii] [GCF_024346715.1_ASM2434671v1]
KASEIKKFAAI-E-L-N--G-----KVL-LVKEI-kK-LTPs---G-RAGASLYRMRLYD
VATGAKSDESFKADEMI-
>WP_048899874.1 [Photobacterium swingsii] [GCF_024346715.1_ASM2434671v1]
STNEFRSGMKI-M-L-D--N-----EPC-VIIEN-EF-VKPG-----KGQ-AFNRVKIRK
LLSGKVLEKTFKSGESV-
>WP_090532660.1 [Mucilaginibacter gossypii] [GCF_017569325.2_ASM1756932v2]
KASDVKNGNVL-R-F---NG-----ELV-QVEEF-LH-RTP----G-NLR-AFYQARMRN
VKSGKLVEYRFRTDEEV-
>WP_023789138.1 [Spiroplasma apis B31] [GCF_000500935.1_ASM50093v1]
-VNDLRPGSTF-L-Y-E-G------NIF-VVLEN-SF-SKTG-----RQQ-GKVTVKVKN
LRSGARVELTFTGGDKV-
>WP_238868198.1 [Proteiniphilum propionicum] [GCF_022267555.1_ASM2226755v1]
TTADFRNGMCI-D-L-D--G-----QYF-FIVEF-LH-VKPG-----KGA-AFVRTKLKN
VTTGRVLEKTFNSGVR--
>WP_054179685.1 [Trabulsiella odontotermitis] [GCF_030053895.1_ASM3005389v1]
--NDFRAGLKI-M-M-D--G-----EPY-AVESS-EF-VKPG-----KGQ-AFARVKLRR
LLTGTRVEKTFKSTDS--
>WP_283283342.1 [Trabulsiella odontotermitis] [GCF_030053895.1_ASM3005389v1]
-ANEIKKGMVL-N-Y-N--G-----KLL-IVKDI-dI-QSPs---A-RGAATLYKMRFSD
VRTGLKVEERFKGDDI--
>WP_013054765.1 [Mycoplasma crocodyli MP145] [GCF_000025845.1_ASM2584v1]
-VNEFKPGITY-Q-D-G-N------DIY-IVLEA-QH-SKQG-----RGQ-ANVKAKVKN
LRTGSTTIKSYTGGDKV-
>WP_245124609.1 [Hymenobacter volaticus] [GCF_022921055.1_ASM2292105v1]
TTADFRNGLVL-N-Y-N--G-----DLH-VITEF-QH-VKPG-----KGP-AFVRTKLRN
IKTGKVIDNTFNAGVKV-
>WP_012369804.1 [Exiguobacterium sibiricum 255-15] [GCF_000019905.1_ASM1990v1]
SVNDLKTGLTI-KTs-D--G-----MIW-QVLEF-QH-VKPG-----KGA-AFVRTKMRN
IRNGNIQEMTFRGGERV-
>WP_068322160.1 [Polynucleobacter yangtzensis] [GCF_027924165.1_ASM2792416v1]
TAQELRVGNVV-M-I---GT-----DAQ-VVLKA-EY-SRS----G-RNS-SVVKMKFKN
LLTGAPNEGVYKADDKF-
>WP_256547170.1 [Mycoplasmoides fastidiosum] [GCF_024498275.1_ASM2449827v1]
-AKDLRSGHTI-V-W-K--N-----DLY-QVLDH-SF-NKTA-----MRG-GIVKCKIKN
LKTGAIITQEFTG-----
>WP_091826850.1 [Marinobacterium iners] [GCF_017310015.1_ASM1731001v1]
-SNQFKNGMKV-M-I-D-G------DPC-SMVDV-EF-VKPG-----KGQ-AFTRVRLRN
LLTGRIWERTFKSNESV-
>WP_206841472.1 [Marinobacterium iners] [GCF_017310015.1_ASM1731001v1]
-AADVKRGNLI-E-L-N--G-----QYM-LVQQI-dV-KSPt---A-RGAQTLYRMRFSK
LPGGGKYEETFTGDDML-
>WP_279446393.1 [Actinobacillus arthritidis] [GCF_029774155.1_ASM2977415v1]
STNDFKPGLKF-I-Q-D--G-----EPC-VIVEN-EF-VKPG-----KGQ-AFTRTKIRK
LISGKVLEINFKSGTSV-
>WP_066811531.1 [Frigidibacter mobilis] [GCF_001620265.1_ASM162026v1]
-ASSLRKGNVV-E-L-E--D-----RLY-VVLTA-QN-FHPG-----KGT-PVTQVDMRR
ISDGVKVSERWRTTEQV-
>WP_066815302.1 [Frigidibacter mobilis] [GCF_001620265.1_ASM162026v1]
-GNEIRPGITV-E-H-D--G-----GLW-AAVKV-SH-VKPG-----KGG-AFAQVELKN
LRDGRKLNERFRSEDKV-
>WP_052898816.1 [Winslowiella toletana] [GCF_032164335.1_ASM3216433v1]
SSNDFRPGLKI-M-F-E--G-----EPY-AIESS-EF-VKPG-----KGQ-AFARVKMRR
LLTGSRVEKTFKSTDS--
>WP_313852801.1 [Winslowiella toletana] [GCF_032164335.1_ASM3216433v1]
-ANEIKRGMAV-S-H-N--G-----KLL-LVKDI-eV-QSPs---A-RGASTLYKMRFTD
IRTGMKVEERFKGDDI--
>WP_127471498.1 [Thiomicrorhabdus aquaedulcis] [GCF_004001325.1_ASM400132v1]
-ANELKKGDIV-E-I-N--G-----VPH-IVKTF-dA-KSPs---S-RNATTLYKVRLNN
LKTGQKLDESFKGED---
>WP_127471915.1 [Thiomicrorhabdus aquaedulcis] [GCF_004001325.1_ASM400132v1]
TAQEFRVGNVI-M-I---GN-----DPM-VILKA-EF-NKS----G-RNS-AVVKMKMKN
LLNDSASEQVYKADDKF-
>WP_054620779.1 [Oryzomicrobium terrae] [GCF_008274805.1_ASM827480v1]
TAQELRAGNVI-M-V---GS-----DPL-VVQKA-EY-NKS----G-RNA-AVVKMKLKN
LLTGSASESVYKADEKF-
>WP_114077226.1 [Paracoccus suum] [GCF_003324675.1_ASM332467v1]
-GNEIRPGSII-D-H-D--G-----GLW-AAVKV-NH-VKPG-----KGG-AFAQVELKN
LRDGRKLNERFRSEDKV-
>WP_114077484.1 [Paracoccus suum] [GCF_003324675.1_ASM332467v1]
-ASTLRKGNVV-D-L-D--G-----KLY-VVLTA-QN-IHPG-----KGT-PVTQVDMRR
IADGVKVSERWRTTEQV-
>WP_006536168.1 [Proteus penneri] [GCF_022369495.1_ASM2236949v1]
-TNDFRSGLKI-M-L-D--G-----EPA-VITEC-EF-VKPG-----KGQ-AFARVRLRK
LISNKLLEKTFKSTDS--
>WP_072062741.1 [Proteus penneri] [GCF_022369495.1_ASM2236949v1]
KANEIKRGMAV-S-Y-N--N-----KLL-LVKDI-dI-QAPs---A-RGASTLYKMRFTD
IRTGQKVEERFKGDDM--
>WP_151123525.1 [Ideonella dechloratans] [GCF_021049305.1_ASM2104930v1]
-AQEIRAGNVI-M-Q---GK-----DPM-VVLKT-EY-SRG----G-RGA-ATVRMKMKN
LLNGSGAEVVFKADDKM-
>WP_014790716.1 [Ornithobacterium rhinotracheale ORT-UMN 88] [GCF_000756505.1_ASM75650v1]
TTSDIRKGMCI-E-W-N--N-----DTY-KIIEF-LH-VKPG-----KGP-AFVRTKLKS
VTNGKVLDNTFSAGHKI-
>WP_016500940.1 [Pseudomonas putida NBRC 14164] [GCF_000412675.1_ASM41267v1]
-GKELKPGTVL-R-I---DN-----DPW-LVQKA-EF-TKS----G-RNS-AIMKTKLKN
LLTGYKTETVYGADDKL-
>WP_011712623.1 [Magnetococcus marinus MC-1] [GCF_000014865.1_ASM1486v1]
--TEMKQGKRV-L-I-D-D------QPW-IIVKA-DF-VKPG-----KGQ-AFTKIKVKN
LMDGRVIERTFKSSDSV-
>WP_013047154.1 [Candidatus Puniceispirillum marinum IMCC1322] [GCF_000024465.1_ASM2446v1]
--NAVKPGNVI-E-H-N--G-----RLW-TAVKV-AH-VKPG-----KGG-AFAQIELRD
IRDGTKLNERFRSSETV-
>WP_029742428.1 [Ensifer adhaerens] [GCF_000697965.2_ASM69796v2]
-ASSVRKGNVL-D-V-D--G-----KLY-VVLTA-QN-FHPG-----KGT-PVTQVDMRR
ISDGVKVSERYRTTEQV-
>WP_062557207.1 [Rhizobium rhizoryzae] [GCF_011046895.1_ASM1104689v1]
-ASSVRKGNVL-D-V-D--G-----KLY-VVLTA-QN-FHPG-----KGT-PVTQVDMRR
IVDGVKVSERWRTTEQV-
>WP_004193484.1 [Burkholderia pseudomallei] [GCF_000756125.1_ASM75612v1]
TAQELRVGNVV-M-I---GN-----DAW-VVSKT-EY-NKS----G-RNA-AVVKMKLKN
LLNGGGQESVYKADDKF-
>WP_011344766.1 [Carboxydothermus hydrogenoformans Z-2901] [GCF_000012865.1_ASM1286v1]
STNDFRTGLTI-E-L-D--G-----EVY-QVIEF-QH-VKPG-----KGS-PFVRSKLRN
LMTGAVIEKTFNAGEKV-
>WP_010898947.1 [Halalkalibacterium halodurans] [GCF_005671335.1_ASM567133v1]
SVNDFKTGLTI-E-V-D--N-----GIW-QVMEF-QH-VKPG-----KGA-AFVRSKLRN
LRTGAVQEKTFRAGEKV-
>WP_025335740.1 [Paenibacillus sabinae T27] [GCF_000612505.1_ASM61250v1]
SVNDFKTGLTV-E-V-D--G-----DIF-TVLDF-QH-VKPG-----KGA-AFVRSKLKN
LRNGNTVERTFRAGET--
>WP_013272990.1 [[Clostridium] saccharolyticum WM1] [GCF_000144625.1_ASM14462v1]
SAGDFRNGITL-E-I-E--G-----TVY-QIMEF-QH-VKPG-----KGA-AFVRTKIKD
VVNGGVVERTFRPTEKF-
>WP_067568138.1 [Candidatus Hoaglandella endobia] [GCF_900044015.1_HETPER1]
-TKEFRSGLKI-M-Q-D--G-----EPC-AIIDN-EF-VKPG-----KGH-AFNRVRLRK
LLSSKVLEKNFKSGSSV-
>WP_024442176.1 [Mycolicibacter heraklionensis] [GCF_019645815.1_ASM1964581v1]
STADFKNGLVL-V-I-D--G-----QLW-QITEF-QH-VKPG-----KGP-AFVRTKLKN
VVSGKVVDKTYNAGVKV-
>WP_068171196.1 [Rothia amarae] [GCF_014705945.2_ASM1470594v2]
TTNDIKNGTVL-K-I-D--G-----NLW-SIIEF-QH-VKPG-----KGG-AFVRTKMRN
VTSGKVVDKTFNAGAKI-
>WP_114898880.1 [Aquirhabdus parva] [GCF_003351745.1_ASM335174v1]
TAQEVKSGNVI-M-V---NG-----NPM-VVLKT-EF-NKS----G-RNS-AVVKMKMKN
LLNEQAQESVYKADEKF-
>WP_209364969.1 [Sediminibacillus dalangtanensis] [GCF_017792025.1_ASM1779202v1]
SVNDFRTGLTI-E-V-D--N-----GIW-QVLDF-QH-VKPG-----KGA-AFVRSKLRN
LRNGNIQEKTFRAGEKV-
>WP_011774957.1 [Paenarthrobacter nicotinovorans] [GCF_021919345.1_ASM2191934v1]
TTNDIKNGTVL-K-L-E--G-----QLW-NIIEF-QH-VKPG-----KGG-AFVRTKMRN
VMSGKVVDKTFNAGLK--
>WP_123960144.1 [Corynebacterium pseudopelargi] [GCF_003814005.1_ASM381400v1]
TTADFKNGLVL-K-I-D--N-----KLQ-QIVEF-QH-VKPG-----KGP-AFVRTKLKD
VVSGKVTDKTFNAGVKV-
>WP_024836199.1 [Lacrimispora xylanolytica] [GCF_026723765.1_ASM2672376v1]
SAGDFRNGITL-E-I-D--G-----TVY-QIIEF-QH-VKPG-----KGA-AFVRTKIRD
VVNGGINERTFRPTEKF-
>WP_216796600.1 [Candidatus Vallotia tarda] [GCF_910593725.1_Mv_alt_compl]
TAQELRTGNII-M-I---NN-----APM-VVQKT-EY-NKS----G-RNS-AVVKLKLKN
LLTSAGNESVYKADDKF-
>WP_187032528.1 [Pusillibacter faecalis] [GCF_018408705.1_ASM1840870v1]
TAGDFRKGMIF-E-M-D--G-----KPM-LVVDF-QH-VKPG-----KGA-AFVRTKYKN
VITGTIREESFNPSAKF-
>WP_013656755.1 [Cellulosilyticum lentocellum DSM 5427] [GCF_000178835.2_ASM17883v2]
SAGDFRNGVTI-E-F-E--G-----NIY-QIIEF-QH-VKPG-----KGA-AFVRCKIKN
IKTGGVVERTFRPSEKV-
>WP_013907436.1 [Thermodesulfatator indicus DSM 15286] [GCF_000217795.1_ASM21779v1]
STSDFRRGLKI-E-W-D-G------KPY-EIIEF-QH-SKVA-----KGQ-ATVRTKLRD
LITGRVLEANFRSGEKF-
>WP_013609371.1 [Mycoplasma suis KI3806] [GCF_000203215.1_ASM20321v1]
-ARELRAGQTV-L-W-K-GV------PH-LVLDH-SF-NKTA----MRGG--LVKCKLKN
LYTKSIVTEE--------
>WP_195810374.1 [Salinimonas marina] [GCF_015644725.1_ASM1564472v1]
STNEFKAGLKI-M-L-D--G-----EPC-NIMEN-EY-VKPG-----KGQ-AFNRTKIRK
LISGKVLEKTFRSGETV-
>WP_195810624.1 [Salinimonas marina] [GCF_015644725.1_ASM1564472v1]
KASDIKKNNTI-V-Y-N--G-----KTC-IVRDI-dR-SVPq---G-RAGGSIYRMRMYD
VVTGAKFDETFKDSDML-
>WP_012823455.1 [Halothiobacillus neapolitanus c2] [GCF_000024765.1_ASM2476v1]
TAQEFRAGNVI-M-V---GK-----DPM-VILKA-EF-NKS----G-RNS-AVVKMKMKN
LLTGSSTESVFKADDKF-
>WP_004384562.1 [Prevotella veroralis] [GCF_018127765.1_ASM1812776v1]
-SQEIKIGTCI-R-L-D-G------KIW-TCIDF-QH-RKPG-----KGN-TVMITKLKN
VADGRVLERTFQVG----
>WP_030810617.1 [Streptomyces seoulensis] [GCF_004328625.1_ASM432862v1]
STNDLKNGMVL-K-L-d-GG-----QLW-SVVEF-QH-VKPG-----KGP-AFVRTKLKN
VLSGKVVDKTFNAGVKV-
>WP_259447543.1 [Telluria mixta] [GCF_029223865.1_ASM2922386v1]
-AKEIRVGNII-M-V-D--A-----KPF-IVLRS-DV-NGSS-----RTG-FTYKWKMKN
LLTNAPLENVFRGDDKF-
>WP_162659829.1 [Tuwongella immobilis] [GCF_901538355.1_ASM90153835v1]
--IDVRKGMVL-VLe---DK-----QLY-QCLDR-DL-NTP----G-NWR-AILQLKLKN
LKTESITMQRVRPDDKV-
>WP_132026108.1 [Keratinibaculum paraultunense] [GCF_016767175.1_ASM1676717v1]
SAGDFKKGITF-E-M-D--G-----EVY-QIIDF-QH-VKPG-----KGA-AFVRAKIKN
VMTGTIKETTFNPND---
>WP_014901953.1 [Desulfosporosinus meridiei DSM 13257] [GCF_000231385.2_ASM23138v3]
STNDFKTGLTI-T-I-D--G-----DVF-SVVEF-QH-VKPG-----KGA-AFVRTKLKN
VKTGGVVERKFNAGEKV-
>WP_038485642.1 [Halomonas hydrothermalis] [GCF_011399095.1_ASM1139909v1]
STNEFKGGLKV-M-L-D--G-----DPC-SIVEN-EL-VKPG-----KGQ-AFNRVKLRN
LMTGRVGERTFKSGDSL-
>WP_259858460.1 [Dactylosporangium fulvum] [GCF_025137375.1_ASM2513737v1]
TTNDLKNGLVL-N-L-D--G-----DLW-TVVEF-QH-VKPG-----KGG-AFVRTTLKN
VLSGKVVDRTFNAGTKV-
>WP_011240257.1 [Zymomonas mobilis subsp. mobilis str. CP4 = NRRL B-14023] [GCF_000498655.1_ASM49865v1]
---DIRPGNIL-E-Y-E--G-----GLW-RAAKI-QH-TQPG-----KGG-AYMQVEMKN
LIDGRKTNVRFRSAETV-
>WP_007075814.1 [Micromonospora carbonacea] [GCF_013389765.1_ASM1338976v1]
TTNDLKNGLVL-N-L-D--G-----ELW-AVVEF-QH-VKPG-----KGG-AFVRTTLKN
VLSGKVVDKTFNAGTKV-
>WP_085773071.1 [Methylocystis bryophila] [GCF_002117405.1_ASM211740v1]
-ASSIRKGNII-E-ReD--G-----QLY-VVLSA-ES-FFPG-----KGT-PTTQIDMRR
ISDGVKTTDRYKTTEQV-
>WP_254420959.1 [Nocardiopsis exhalans] [GCF_024134545.1_ASM2413454v1]
TTNDIKNGTTL-K-L-d-GG-----VLW-NVLEF-QH-VKPG-----KGG-AFVRTKLKN
VLTGKIVDKTFNAGSKV-
>WP_069781973.1 [Streptomyces fodineus] [GCF_001735805.1_ASM173580v1]
STNDLKNGMVL-K-L-e-GG-----QLW-SVVEF-QH-VKPG-----KGP-AFVRTKLKN
VLSGKVVDKTFNAGVKV-
>WP_042870121.1 [Dickeya poaceiphila] [GCF_007858975.2_ASM785897v2]
-ANEIKRGMAV-N-Y-N--G-----KLL-LVKDI-dI-QSPs---A-RGASTLYKMRFSD
VRTGLKVEERFKGDDI--
>WP_042873025.1 [Dickeya poaceiphila] [GCF_007858975.2_ASM785897v2]
SSNDFRSGLKI-M-F-E--G-----EPY-AIESS-EF-VKPG-----KGQ-AFARVKMRR
LLTGSRVEKTFKSTDS--
>WP_138174079.1 [Glutamicibacter creatinolyticus] [GCF_006094275.1_ASM609427v1]
-TTDIKNGQVI-K-I-D--G-----QLW-TIIDF-QH-VKPG-----KGG-AFVRTKMRN
VVTGRVQDKTYNAGAKI-
>WP_250223290.1 [Candidatus Blochmannia ocreatus] [GCF_023585745.1_ASM2358574v1]
-INDFKSGLKI-I-Q-N-N------EPC-IILHA-EA-IKPG-----KGQ-AFSRVRFKQ
IKSGKILEKTVKSGD---
>WP_003153123.1 [Bacillus amyloliquefaciens] [GCF_019396925.1_ASM1939692v1]
SVNDFRTGLTI-E-V-D--G-----GIW-RVVDF-QH-VKPG-----KGA-AFVRSKLRN
LRTGAIQEKTFRAGEKV-
>WP_029635414.1 [Candidatus Planktophila vernalis] [GCF_002288185.1_ASM228818v1]
TTADLKNGITL-E-I-E--T-----QLW-TVVEF-QH-VKPG-----KGP-AFVRTKLKS
VLTGKVIDRTFNSGVK--
>WP_072560633.1 [Sphingorhabdus lutea] [GCF_001889025.1_ASM188902v1]
---DIRPGNIL-E-Y-E--N-----GLW-KVAKI-QH-TQPG-----KGG-AYMQVEMKN
LIDGRKTNVRFRSADTV-
>WP_077685464.1 [Tessaracoccus aquimaris] [GCF_001997345.1_ASM199734v1]
STNDLKNGMVL-D-L-D--G-----QLW-QVLWF-QH-HKPG-----KGN-TVVRSKLKH
VLTGKIIDKTFNSDTKV-
>WP_211731507.1 [Nocardioides okcheonensis] [GCF_020991065.1_ASM2099106v1]
TTNDLKNGMVL-K-I-E--G-----QLW-SVVEF-QH-VKPG-----KGP-AFVRTKLRN
VESGKNVDKTFNAGTKV-
>WP_030008757.1 [Streptomyces nojiriensis] [GCF_017639205.1_ASM1763920v1]
STNDLKNGMVL-K-L-D-Gd-----QLW-SVVEF-QH-VKPG-----KGP-AFVRTKLKH
VLSGKVVDKTFNAGTKV-
>WP_234659088.1 [Agromyces marinus] [GCF_021442325.1_ASM2144232v1]
STADIKNGVVL-N-I-D--G-----QLW-SVVEF-QH-VKPG-----KGG-AFVRTKLKN
VVSGKVVDKTYNAGTKI-
>WP_153759281.1 [Actinomarinicola tropica] [GCF_009650215.1_ASM965021v1]
STNDLKNGMTL-A-I-D--G-----DLL-NVVEF-QH-VKPG-----KGG-AFVRTKLKN
ARSGAVLDRTFRADEKV-
>WP_009091817.1 [Elizabethkingia bruuniana] [GCF_016599835.1_ASM1659983v1]
TTADIKKGLCI-E-F-S--N-----DIY-KVIEF-LH-VKPG-----KGP-AFVRTKLKS
VTNGKVLDNTFSAGHKI-
>WP_312032236.1 [Hujiaoplasma nucleasis] [GCF_013745115.1_ASM1374511v1]
TTNDFKTGVTI-E-Y-E--G-----DIY-QVIEF-QH-VKPG-----KGA-AFVRTKLRN
LRTNSVIDKTFNSGIK--
>WP_201328193.1 [Thermotomaculum hydrothermale] [GCF_016592575.1_ASM1659257v1]
-TSDFRNGLKI-E-I-D--G-----TPF-EIIEF-LH-VKPG-----KGG-AFVRTKLKN
LQTGAVLNKTFRSGEKV-
>WP_123934172.1 [Corynebacterium gerontici] [GCF_003813985.1_ASM381398v1]
TTADFKNGLVL-K-I-D--N-----KLQ-QIVEF-QH-VKPG-----KGP-AFVRTKLKD
VVSGKVTDKTFNAGVKV-
>WP_003412989.1 [Mycobacterium canettii CIPT 140010059] [GCF_000253375.1_ASM25337v1]
TTADFKNGLVL-V-I-D--G-----QLW-TITEF-QH-VKPG-----KGP-AFVRTKLKN
VLSGKVVDKTFNAGVKV-
>WP_012544516.1 [Coprothermobacter proteolyticus DSM 5265] [GCF_000020945.1_ASM2094v1]
STNDLRPGIIV-D-L-D--G-----TLY-LIVTA-QH-VKPG-----KGS-AFVRVKMKK
LSDGSTIEQTFRAGEKV-
>WP_005241702.1 [Rhodococcus opacus PD630] [GCF_020542785.1_ASM2054278v1]
STSDFKNGLVL-Q-I-E--G-----QLW-TITEF-QH-VKPG-----KGP-AFVRTKLKN
VLSGKVVDKTFNAGVKV-
>WP_019708728.1 [Streptomyces xinghaiensis S187] [GCF_000220705.2_ASM22070v2]
STNDLKNGMVL-K-L-e-GG-----QLW-SVVEF-QH-VKPG-----KGP-AFVRTKLKN
VLSGKTVDKTFNAGVKV-
>WP_055644572.1 [Streptomyces gardneri] [GCF_015710995.1_ASM1571099v1]
STNDLKNGMVL-K-L-d-GG-----QLW-SVVEF-QH-VKPG-----KGP-AFVRTKLKN
VLSGKVVDKTFNAGVKV-
>WP_015769810.1 [Leptotrichia buccalis C-1013-b] [GCF_000023905.1_ASM2390v1]
-AAELRQGSTY-R-K-N-NI------PY-LILKA-eR-HQStSGKRQraA--EVKFKTKE
LISGKIQEITVLATE---
>WP_145120059.1 [Rosistilla oblonga] [GCF_007751715.1_ASM775171v1]
-TSDFRKGLKV-Q-I-D-G------EPY-LMTEM-NF-VKPG-----KGN-AMYKCRLKN
LVRGTSLDRTYKGGDSL-
>WP_145120090.1 [Rosistilla oblonga] [GCF_007751715.1_ASM775171v1]
-AKEIKTGTVV-V-Y-N--G-----DPL-LILGI-qV-QTPs---A-RGAATLYKFRGRN
LVSRQKVDLTLKGTDA--
>WP_002118666.1 [Acinetobacter lactucae] [GCF_013122135.1_ASM1312213v1]
STNDFKAGLKV-M-L-D--G-----NPC-SIMEN-EY-VKPG-----KGQ-AFNRVKLRN
LKTGKVLEKTFKSGDSL-
>WP_148863488.1 [Marinobacter fonticola] [GCF_008122265.1_ASM812226v1]
STNEFRGGLKV-L-L-D--G-----DPC-IILEN-EF-VKPG-----KGQ-AFNRVRLRN
LMSNRVWERTFKSGESL-
>WP_003132984.1 [Lactococcus petauri] [GCF_023499275.1_ASM2349927v1]
-AKDLKAGMTF-L-N-G-D------KLL-RVMEA-SH-HKPG-----KGN-TIMRMKLRD
VRSGSTFDDTYRPEDKF-
>WP_012985567.1 [Listeria seeligeri serovar 1/2b str. SLCC3954] [GCF_000027145.1_ASM2714v1]
SVNDFKTGLTI-E-V-D--N-----GIW-RVLDF-QH-VKPG-----KGA-AFVRSKLRN
LRTGAIQEKTFRGGEKV-
>WP_020452147.1 [Bacillus paralicheniformis] [GCF_002993925.1_ASM299392v1]
SVNDFRTGLTI-E-V-D--G-----GIW-RVVDF-QH-VKPG-----KGA-AFVRSKLRN
LRTGAIQEKTFRAGEKV-
>WP_067218707.1 [Stappia indica] [GCF_009789575.1_ASM978957v1]
-GNEIKPGNVL-Q-H-Q--E-----TLW-AVVKV-EH-VKPG-----KGG-AFAQVEMKN
LIDGRKLNERFRSADKV-
>WP_021769660.1 [Leptotrichia hofstadii] [GCF_007990525.1_ASM799052v1]
-AAELRQGSTY-R-K-D-NI------PY-LILKA-eR-HQStSGKRQraA--EVKFKTKE
LISGKIQEITVLATE---
>WP_002209131.1 [Yersinia pestis A1122] [GCF_000222975.1_ASM22297v1]
--NDFRPGLKI-M-F-E--G-----EPY-AVESS-EF-VKPG-----KGQ-AFARVKMRR
LLTGGRVEKTFKSTDSL-
>WP_002228019.1 [Yersinia pestis A1122] [GCF_000222975.1_ASM22297v1]
KANEIKRGMAV-N-L-N--G-----KLL-LVKDI-dV-QSPs---A-RGASTLYKMRFSD
VRTGLKVEERFKGDEN--
>WP_265022110.1 [Wolbachia endosymbiont (group A) of Icerya purchasi] [GCF_947251635.1_ihIcePurc2.Wolbachia_sp_1.1]
-ANDIRPGQVL-E-H-N--G-----GLF-LVVGI-MH-TQPG-----KGG-AYIQAEMKN
IKTGAKHYERFRSDAT--
>WP_118887311.1 [Arcobacter suis CECT 7833] [GCF_003544815.1_ASM354481v1]
-MSELKKGLKI-E-V-D--G-----VPY-KITEY-QH-VKPG-----KGA-AFVRCKIKS
FLNGKVIEKTFHAGDK--
>WP_106688748.1 [Mesoflavibacter profundi] [GCF_014764305.1_ASM1476430v1]
TTSDIRNGLCI-R-Y-N--N-----DIY-KIIEF-LH-VKPG-----KGP-AFVRTKLKS
VTNGKVIDNTFSAGHKL-
>WP_230869794.1 [Iocasia fonsfrigidae] [GCF_017751145.1_ASM1775114v1]
STNDFHNGLTI-E-L-D--G-----TVY-QVVDF-QH-SKTG-----RGG-AFVRSKLKN
VEDGGVIEKTFRANEKV-
>WP_014772948.1 [Belliella baltica DSM 15883] [GCF_000265405.1_ASM26540v1]
STADFKNGLCL-E-F-N--N-----DIF-TITDF-QH-VKPG-----KGA-AFVRTKMKS
LTNGKVLDKTFNAGEKV-
>WP_077720439.1 [Novibacillus thermophilus] [GCF_002005165.1_ASM200516v1]
STNDFRTGLTI-E-L-D--G-----DPW-QIMDF-QH-VKPG-----KGA-AFVRSKLRN
LRNGNIQERTFRAGEKV-
>WP_130602917.1 [Shewanella maritima] [GCF_004295345.1_ASM429534v1]
TAHELRPGNVI-M-L---DG-----SPW-VVLKT-ET-TRS----G-RNA-AIVKLKLKH
VLQNSTTEQTFKGEDKM-
>WP_013354735.1 [Mycoplasmopsis fermentans M64] [GCF_000186005.1_ASM18600v1]
-VNTFKPGITF-E-D-E-G------EIF-VVLEA-QH-SKQG-----RGQ-ANVKAKVKN
LRTGSITIKSYTGGVMV-
>WP_012499258.1 [Chloroherpeton thalassium ATCC 35110] [GCF_000020525.1_ASM2052v1]
TTSDLAKGVIL-R-F---NG-----NLH-ILEEI-SH-HTP----G-NKR-GFYQAKMRN
LRNGRIVENKFRSGEAV-
>WP_097115152.1 [Alysiella filiformis DSM 16848] [GCF_020162295.1_ASM2016229v1]
TAQELRAGNVF-M-I---GN-----DPM-VVQKT-EY-IKG----G-RSS-AKVSMKLKN
LLTGAASETIVKADDKF-
>WP_011639985.1 [Syntrophomonas wolfei subsp. wolfei str. Goettingen G311] [GCF_000014725.1_ASM1472v1]
SVNDFKTGVTI-E-L-E--G-----QAF-QVVEF-MH-VKPG-----KGS-AFVRAKLKN
VKTGGTVEKTFRGGEKV-
>WP_207688141.1 [Desulfonema limicola] [GCF_017377355.1_ASM1737735v1]
EASDLRKGLKF-E-I-D-G------DPY-IVTQF-SF-VKPG-----KGQ-ALYKCRLKN
MVNGTQFDRTYRSGEKF-
>WP_225476632.1 [Deinococcus taeanensis] [GCF_020229735.1_ASM2022973v1]
-VTELRNGTKV-E-M-D-G------GLW-ECLEY-SH-LKMG-----RGG-AKVVTKFRN
MESGSIVDRTFNSGEKL-
>WP_004427057.1 [Mycoplasma yeatsii GM274B] [GCF_000875755.1_ASM87575v1]
SVNDLRPGTTF-L-Y-D-G------NIY-LVLEQ-SF-SKTG-----RQQ-GKVSVKAKN
LRTGSRVDITFTGGEKV-
>WP_038499253.1 [Candidatus Baumannia cicadellinicola] [GCF_000754265.1_ASM75426v1]
-TNEFRSGLKI-M-L-D--G-----EPC-AIIDH-EF-VKPG-----KGQ-AFNRVRLRQ
LISDKVLEKTFKSGDSV-
>WP_065541024.1 [Blautia pseudococcoides] [GCF_001689125.2_ASM168912v2]
SAGDFKNGLTL-E-V-D--G-----NVV-QIMEF-QH-VKPG-----KGA-AFVRTKLKN
VINGGVVEKTFRPTEKF-
>WP_029907598.1 [Hydrogenovibrio marinus] [GCF_013340845.1_ASM1334084v1]
STSEFKNGLKF-L-M-D--G-----QPC-TIIDN-TI-VQPG-----KGQ-SFNRVKYRN
LITGKVLENTFKSGEKV-
>WP_045787830.1 [Ralstonia mannitolilytica] [GCF_000954135.1_ASM95413v2]
-AQELRAGNVF-M-I---GN-----DAM-VVLKT-EY-SRS----G-RSG-AVIKMKYKN
LLTGAGSESVFNADDKF-
>WP_161310969.1 [Streptomyces liangshanensis] [GCF_011694815.1_ASM1169481v1]
STNDLKNGLVL-K-L-d-GG-----QLW-SVVEF-QH-VKPG-----KGP-AFVRTKLKN
VLSGKVVDKTFNAGVKV-
>WP_125976591.1 [Iodobacter ciconiae] [GCF_003952345.1_ASM395234v1]
TAQEVRVGNVI-M-V---DA-----QPW-VVQKT-EY-SKS----G-RNS-SVVKMKAKS
LLGTSSSENVYKADEKF-
>WP_019861758.1 [Mesorhizobium huakuii] [GCF_034421895.1_ASM3442189v1]
-GNEIRPGYVI-E-H-D--G-----GLW-VAVRT-NT-VKPG-----KGG-AYNQVELKN
LINGTKLNERFRSAETV-
>WP_096456789.1 [Mesorhizobium huakuii] [GCF_034421895.1_ASM3442189v1]
-ASSLRKGNVV-D-K-D--G-----KLY-VILFA-EN-IHPG-----KGT-PVTQLDMRR
IGDGVKVSERYRTTEQV-
>WP_011199687.1 [[Mannheimia] succiniciproducens MBEL55E] [GCF_000007745.1_ASM774v1]
TTSDFKPGLKF-M-Q-D--G-----EPC-VIVEN-EF-VKPG-----KGQ-AFTRTRIRK
LISGKVLDVNFKSGTSV-
>WP_007171952.1 [Mycobacterium paraseoulense] [GCF_010731655.1_ASM1073165v1]
STADFKNGLVL-V-I-D--G-----QLW-QIVEF-QH-VKPG-----KGP-AFVRTKLKN
VLSGKVVDKTYNAGVKV-
>WP_014643723.1 [Halobacillus halophilus DSM 2266] [GCF_000284515.1_ASM28451v1]
SVNDFRTGLTI-E-V-D--G-----DIW-SVMDF-QH-VKPG-----KGA-AFVRTKLRN
LRNGNIQEKTFRGGEKV-
>WP_252165561.1 [Sphingomonas morindae] [GCF_023822065.1_ASM2382206v1]
---DIRPGNII-E-Y-E--G-----GIW-RAVKI-QH-TQPG-----KGG-AYMQVEMKN
LIDGRKNNVRFRSAETV-
>WP_013134296.1 [Arcobacter nitrofigilis DSM 7299] [GCF_000092245.1_ASM9224v1]
-MSELKKGMKI-Q-L-D--G-----IPY-KITEY-QH-VKPG-----KGA-AFVRCKIKS
FLNGKVIEKTFHAGDK--
>WP_046328990.1 [Sneathia vaginalis] [GCF_000973085.1_ASM97308v1]
-AMELRQGSTY-R-K-D-GV------PY-IILKA-eR-HQStSGKRQraA--EMKFKIRD
LISGKTQEII--------
>WP_057890642.1 [Paucilactobacillus oligofermentans DSM 15707 = LMG 22743] [GCF_900015005.1_Lactobacillus_oligofermentans_LMG_22743_genome]
STADFKNGLTI-E-V-D--D-----AIW-RIIEF-QH-VKPG-----KGG-AFVRSKLKN
LRTGAVQDKTFRAGAK--
>WP_015839910.1 [Pectobacterium aroidearum] [GCF_015689195.1_ASM1568919v1]
-ANEIKRGMVV-N-Y-N--D-----KLL-LVKDI-dV-QSPs---A-RGASTLYKMRFSD
VRTGLKVEERFKGDDI--
>WP_015841891.1 [Pectobacterium aroidearum] [GCF_015689195.1_ASM1568919v1]
SSNDFRSGLKI-M-F-E--G-----EPY-AIESS-EF-VKPG-----KGQ-AFARVKMRR
LLTGSRVEKTFKSTDS--
>WP_039279757.1 [Pectobacterium parvum] [GCF_020971565.1_ASM2097156v1]
SSNDFRSGLKI-I-F-E--G-----EPY-AVESS-EF-VKPG-----KGQ-AFARVKMRR
LLTGSRVEKTFKSTDS--
>WP_039485600.1 [Pectobacterium parvum] [GCF_020971565.1_ASM2097156v1]
-ANEVKRGMVV-N-Y-N--D-----KLL-LVKDI-dV-QSPs---A-RGASTLYKMRFSD
VRTGLKVEERFKGDDI--
>WP_006764780.1 [Burkholderia dolosa AU0158] [GCF_000959505.1_ASM95950v1]
TAQELRVGNVV-Q-I---GS-----DAW-VVSKT-EY-NKS----G-RNA-AVVKLKMKN
LLTNAGQESVYKADDKF-
>YP_500139.1 [Staphylococcus aureus subsp. aureus NCTC 8325] [GCF_000013425.1_ASM1342v1]
SVNDFKTGLTI-S-V-D--N-----AIW-KVIDF-QH-VKPG-----KGS-AFVRSKLRN
LRTGAIQEKTFRAGEKV-
>WP_011759813.1 [Shewanella amazonensis SB2B] [GCF_000015245.1_ASM1524v1]
TAHEIRPGNVI-M-F---ND-----SPW-VVQKT-ET-TRS----G-RNA-AIVKMKLKN
LLIDSSTETTFKGEDKM-
>WP_057863529.1 [Bradyrhizobium icense] [GCF_001693385.1_ASM169338v1]
-ASSIRKGNVI-E-Q-D--G-----KLY-VVLSA-EN-IHPG-----KGT-PVSQIEMRR
IGDGVKVSERYKTTDQV-
>WP_249513900.1 [Bombilactobacillus folatiphilus] [GCF_023380265.1_ASM2338026v1]
SVNEFKNGLTI-Q-V-N--G-----ELW-RIVEF-QH-VKPG-----KGS-AFVRSKLKN
LRTGAVQEKTFRSTEKV-
>WP_249514207.1 [Bombilactobacillus folatiphilus] [GCF_023380265.1_ASM2338026v1]
-AVSLRAGMTF-V-Q--DG------KLI-KVMSA-DH-HKPG-----KGN-TVMRLKLKD
MRTGAIIDKTMHPDVKL-
>WP_127512663.1 [Arthrobacter sulfonylureivorans] [GCF_022637435.1_ASM2263743v1]
TTNDIKNGTVL-K-L-D--G-----QLW-NVIEF-QH-VKPG-----KGG-AFVRTKIKN
VVSGKIQDKTFNAGLK--
>WP_012504886.1 [Prosthecochloris aestuarii DSM 271] [GCF_000020625.1_ASM2062v1]
-ISNISKGSII-R-F---RN-----EPH-IIESL-VH-RTP----G-NLR-AFYQAGMKN
LKTGRNVEYRFSANESV-
>WP_142005407.1 [Barrientosiimonas endolithica] [GCF_030296655.1_ASM3029665v1]
STNDLKNGMVL-N-L-E--G-----QLW-SVVEF-QH-VKPG-----KGP-AFVRTKLKN
VLSGKVVDKTFNAGVKV-
>WP_060522383.1 [Nonlabens tegetincola] [GCF_002117085.1_ASM211708v1]
-TSDIRKGLCI-R-Y-N--H-----DIY-KIIEF-LH-VKPG-----KGP-AFVRTKLKS
VTTGKVIDNTFSAGHKI-
>WP_068210208.1 [Rathayibacter tritici] [GCF_001641005.1_ASM164100v1]
STTDIKNGTVL-S-I-D--G-----QLW-NVIDF-QH-VKPG-----KGG-AFVRTKMKN
VLTGKVVDKTFNAGAKI-
>WP_009650064.1 [Campylobacter curvus] [GCF_013372125.1_ASM1337212v1]
-MGDLKKGLKI-E-I-E--G-----VPY-KIVEY-QH-VKPG-----KGA-AFVRAKIKS
FVDGKVLEKTFHAGDK--
>WP_017750770.1 [Clostridium tyrobutyricum] [GCF_001642655.1_ASM164265v1]
SAGDLRKGTTF-E-Q-D--G-----QVY-TVIDF-LH-VKPG-----KGA-AFVRTKLKN
VITGAVTETTFNPTAKL-
>WP_112926388.1 [Lysobacter oculi] [GCF_003293695.1_ASM329369v1]
-AYDIKKGNVV-E-H-N--G-----GVY-QVRDI-eR-SSPQ---G-rGGNVRYRFTMYS
VPGGNKLDASFDGDDN--
>WP_112926431.1 [Lysobacter oculi] [GCF_003293695.1_ASM329369v1]
-MNDVKNGQKI-L-V-N-N------EPA-VITET-EY-VKPG-----KGQ-AFTRVKFRQ
IKSGRVQEVTMKATDS--
>WP_286236788.1 [Neptuniibacter halophilus] [GCF_030295765.1_ASM3029576v1]
STNQFKNGMKV-M-I-D--G-----DPC-SMVDV-EF-VKPG-----KGQ-AFTRVKLRN
LMSGRIWERTFKSGESV-
>WP_138565348.1 [Thiomicrorhabdus sediminis] [GCF_005885815.1_ASM588581v1]
STNEFKNGLKF-L-M-D--G-----QPC-TIIDN-TI-VQPG-----KGQ-AFNRVKYRN
LMTGRVLEKTFKSGEKV-
>WP_067428926.1 [Streptomyces lincolnensis] [GCF_003344445.1_ASM334444v1]
STNDLKNGLVL-K-L-d-GG-----QLW-SVVEF-QH-VKPG-----KGP-AFVRTKLKN
VLSGKVVDKTFNAGVKV-
>WP_014559674.1 [Ignavibacterium album JCM 16511] [GCF_000258405.1_ASM25840v1]
-TSDFRNGLII-K-F-R--N-----EPY-VITEF-LH-VKPG-----KGG-AFVRTTLKN
LKTGRVLENTFRAGES--
>WP_015758166.1 [Desulfofarcimen acetoxidans DSM 771] [GCF_000024205.1_ASM2420v1]
STNDFRTGLTI-E-I-D--N-----DIY-QVVDF-QH-VKPG-----KGA-AFVRSKLRN
MRTGAVVDKTFNAGEKL-
>WP_003451649.1 [Clostridium perfringens] [GCF_020138775.1_ASM2013877v1]
-GSDLRKGTTF-E-L-D--G-----QVY-TVIDF-LH-VKPG-----KGA-AFVRTKLRN
VIMGGVTDRTFNPTDKL-
>WP_188156267.1 [Mannheimia bovis] [GCF_014541205.1_ASM1454120v1]
STNDFKKGLKF-I-Q-D--G-----EPC-VIVEN-EF-VKPG-----KGQ-AFTRTKIRK
LISGKVLEINFKSGTSV-
>WP_095929274.1 [Flavobacterium ginsengisoli] [GCF_029625315.1_ASM2962531v1]
STSDIRNGLCI-K-F-N--H-----DIY-KIIEF-LH-VKPG-----KGP-AFVRTKLKS
LTSGKVLDNTFSAGHKI-
>WP_053420616.1 [Aromatoleum bremense] [GCF_017894365.1_ASM1789436v1]
TAQELRSGNVI-M-V---GA-----DPL-VVQKA-EY-NKS----G-RNS-AVVKMKLKN
LLTGAPSESVYKADDKF-
>WP_025141727.1 [Pedobacter roseus] [GCF_014395225.1_ASM1439522v1]
KASEIKTGNIL-R-I---NN-----ELV-TVDEW-NH-RTP----G-KGG-AFYTGKFRN
IKSGRIVEARMNTDEAV-
>WP_187592405.1 [Pedobacter roseus] [GCF_014395225.1_ASM1439522v1]
KASEVKSGNVL-R-F---NG-----ELV-SVEEY-IH-RTP----G-NLR-AFYQARMRN
VKTGKIVEYRFRTDEEV-
>WP_025261272.1 [Pseudomonas cichorii JBC1] [GCF_000517305.1_ASM51730v1]
-GKELKPGTVI-R-I---DN-----DPW-LVQKA-EF-TKS----G-RNS-AIMKTKLKN
LLTGYKTETVYSADDKL-
>WP_077750971.1 [Shewanella psychrophila] [GCF_002005305.1_ASM200530v1]
KASEVKKNTAI-E-F-N--N-----NVF-LIRDI-eR-SVPq---G-RSGGSLYRMRMYD
VASGSKLDHTFKADDMI-
>WP_077751316.1 [Shewanella psychrophila] [GCF_002005305.1_ASM200530v1]
TAHEMRVGNVL-M-V---GK-----DPM-VILKS-ET-HNS----G-RSA-AVVKMKLKN
LLTGSATETAFKAEDKL-
>WP_068806010.1 [Immundisolibacter cernigliae] [GCF_001697225.1_ASM169722v1]
STNEFRAGLKV-M-L-D--G-----DPC-DIIEN-EF-VKPG-----KGQ-AFNRVRLRN
LRTSRVWERTFKSGET--
>WP_060776140.1 [Aerococcus christensenii] [GCF_001543105.1_ASM154310v1]
TTNDFKNGLTI-Q-S-E--G-----NIY-RVIEF-QH-VKPG-----KGS-AFVRSKLRN
LRSGAVIDKTWRAGEKV-
>WP_011046986.1 [Ruegeria pomeroyi DSS-3] [GCF_000011965.2_ASM1196v2]
-GNEIRPGNVL-E-H-N--G-----GLW-AAVKV-DH-VKPG-----KGG-AFAQVELRN
LRNGSKLNERFRSADKV-
>WP_012038481.1 [Clavibacter sepedonicus] [GCF_000069225.1_ASM6922v1]
STADIKNGVVL-N-M-D--G-----QLW-TVIEF-QH-VKPG-----KGG-AFVRTKVKN
VMSGKVVDRTFNAGAKI-
>WP_003802564.1 [Alcaligenes ammonioxydans] [GCF_019343455.1_ASM1934345v1]
TAQELRVGNVA-M-V---NG-----DPL-VVQKT-EY-NKS----G-RNS-AVVKLKFKN
LLTGSNSEAVHKADEKF-
>WP_000626512.1 [Bacillus paranthracis] [GCF_024296885.1_ASM2429688v1]
SVNDFRTGLTI-A-V-D--N-----GLW-QVLDF-QH-VKPG-----KGA-AFVRSKLRN
LRTGSVQEKTFRAGEKV-
>WP_011737567.1 [Candidatus Ruthia magnifica str. Cm (Calyptogena magnifica)] [GCF_000015105.1_ASM1510v1]
--NQFKNGLKL-I-L-D--G-----NPC-SIVNN-EI-VKPG-----KGQ-TFNRVKFKD
LITGKTLIKTFKSGETL-
>WP_012550188.1 [Aliivibrio salmonicida LFI1238] [GCF_000196495.1_ASM19649v1]
KASDIKKGSAI-E-H-N--G-----KVY-FVKEI-tK-LTPs---G-RAGATLFRMRMYD
VATGSKADESFKTDEI--
>WP_012551228.1 [Aliivibrio salmonicida LFI1238] [GCF_000196495.1_ASM19649v1]
STNEFKGGLKF-M-F-D--N-----EPC-SIIDN-EY-VKPG-----KGQ-AFNRVKLRK
LLSGKTLEKTFKSGESF-
>WP_015711861.1 [Leadbettera azotonutricia ZAS-9] [GCF_000214355.1_ASM21435v1]
--GDIVKGSCL-L-Q---KG-----QPY-LVVDR-EF-HNP----G-KGT-AVARIKMKS
IKDGSVLSLT--------
>WP_153973768.1 [Thermochromatium tepidum ATCC 43061] [GCF_009664085.1_ASM966408v1]
STNEFKGGLKI-M-L-D--G-----DPY-SILEN-EF-VKPG-----KGQ-AFNRVRVRN
LKTGRVIEKTFKSGDTV-
>WP_017617000.1 [Nocardiopsis gilva YIM 90087] [GCF_002263495.1_ASM226349v1]
TTNDLKNGTTL-R-L-d-GG-----ELW-NVVEF-QH-VKPG-----KGG-AFVRTKLKN
VVSGKVVDKTFNAGAKV-
>WP_015582678.1 [Cutibacterium avidum 44067] [GCF_000367205.1_ASM36720v1]
STNDIKNGTVL-N-L-D--G-----QLW-TVIWF-QH-HKPG-----KGN-TVVRTKLKH
VLSGKVVDKTFNSDVK--
>WP_013024304.1 [Pantoea ananatis PA13] [GCF_000233595.1_ASM23359v1]
--NDFRPGLKI-M-F-E--G-----EPY-AIESS-EF-VKPG-----KGQ-AFARVKMRR
LLTGSRVEKTFKSTDS--
>WP_014594125.1 [Pantoea ananatis PA13] [GCF_000233595.1_ASM23359v1]
KANEIKKGMAV-T-H-N--G-----KLL-LVKDI-dV-QSPs---A-RGAATLYKMRFTD
VRTGMKVEERFKGDEI--
>WP_241676347.1 [Bremerella volcania] [GCF_007748115.1_ASM774811v1]
STSDFRKGLKV-Q-I-D-G------EPY-VMTEC-NF-VKPG-----KGN-ALYKCKLKN
LIRGTNLDRTWRGGETL-
>WP_012995141.1 [Thermoanaerobacter italicus Ab9] [GCF_000025645.1_ASM2564v1]
-AGDFRKGVTI-E-V-D--G-----QVF-TVVDF-MH-VKPG-----KGA-AFVRTKLKN
VMTGAVIEKTFSPTERF-
>WP_033142644.1 [Blautia parvula] [GCF_020215665.1_ASM2021566v1]
SAGDFKNGLTL-E-I-D--G-----NVV-QIMEF-QH-VKPG-----KGA-AFVRTKLKN
VINGGVVEKTFRPTEKF-
>WP_006220534.1 [Achromobacter xylosoxidans] [GCF_016728825.1_ASM1672882v1]
TAQELRVGNVV-M-V---GK-----DPL-VVQKA-EY-NKS----G-RNA-AVVKLKFKN
LLTASASESVYKADEKF-
>WP_052264684.1 [Wolbachia endosymbiont (group B) of Campaea margaritaria] [GCF_947250595.1_ilCamMarg1.Wolbachia_sp_1.1]
-ANDIRPGQVL-E-H-N--G-----GLF-LVVSI-MH-TQPG-----KGG-AYIQAEMKN
IKTGAKHYERFRSDAT--
>WP_005613938.1 [Tritonibacter mobilis F1926] [GCF_000376545.2_ASM37654v2]
-GNEIRPGNVL-E-H-N--G-----GLW-AAVKV-DH-VKPG-----KGG-AFAQVELRN
LRNGSKLNERFRSADKV-
>WP_178988446.1 [Winogradskyella forsetii] [GCF_013394595.1_ASM1339459v1]
STSDIRNGLCI-R-Y-N--N-----DIY-KIIEF-LH-VKPG-----KGP-AFVRTKMKS
VTTGKVLDNTFSAGHKI-
>WP_143783580.1 [Ornithinimicrobium ciconiae] [GCF_007197575.1_ASM719757v1]
TTNDLKNGMVL-S-M-D--Q-----GLW-QVLEF-QH-VKPG-----KGP-AFVRTKLKN
VTSGKIIDKTFNAGTKV-
>WP_128176138.1 [[Pantoea] beijingensis] [GCF_022647505.1_ASM2264750v1]
SSNDFRPGLKI-M-F-E--N-----EPY-AIESS-EF-VKPG-----KGQ-AFARVKMRR
LLTGSRVEKTFKSTDS--
>WP_128176430.1 [[Pantoea] beijingensis] [GCF_022647505.1_ASM2264750v1]
-ANEIKRGMAV-S-I-N--G-----KLL-LVKDI-dV-QSPs---A-RGASTLYKMRFTD
IRSGLKVEERFKGDDI--
>WP_224068775.1 [Arachidicoccus terrestris] [GCF_020042345.1_ASM2004234v1]
TTSDISRGLIL-K-L---DN-----NLY-SVVEF-GE-NKT----A-RAA-AKVWAKLKG
VDNNRTIEKTWNSGET--
>WP_159875403.1 [Aquitalea denitrificans] [GCF_009856625.1_ASM985662v1]
TAQELRAGNVF-M-V---GN-----DPM-VVQKA-EF-SKS----G-RNA-SVVKMKMKN
LLSGAGSEAVYRADDKF-
>WP_115090728.1 [Myroides fluvii] [GCF_009792295.1_ASM979229v1]
TTSDIRNGLCI-R-H-N--N-----DIY-KITEF-LH-VKPG-----KGP-AFVRTKMKS
LTNGKVLENTFSAGHKI-
>WP_029091062.1 [Brochothrix thermosphacta] [GCF_001703515.1_ASM170351v1]
-VSDLKAGMTF-E-Q--DG------KLI-KVLEA-SH-HKPG-----KGN-TVMRMKLKD
IRSGSTIETTMRPDDKV-
>WP_201340014.1 [Isorropodon fossajaponicum endosymbiont JTNG4] [GCF_016592615.1_ASM1659261v1]
-TNRFKNGLKL-M-L-D--G-----NPC-SIVNN-EI-VKPG-----KGQ-AFNRVKFKD
LITGKTLIKTFKSGESL-
>WP_007396901.1 [Komagataeibacter rhaeticus] [GCF_011611525.1_ASM1161152v1]
-ANLIRAGQVI-E-H-D--G-----RRW-TVLKQ-QI-ITPG-----KGG-AFIQVEMRD
LKTGNKTNERWRTADTV-
>WP_187317753.1 [Hymenobacter aerilatus] [GCF_022921095.1_ASM2292109v1]
TTADFRNGLVL-N-Y-N--G-----DLH-VITEF-QH-VKPG-----KGP-AFVRTKMRN
IKTGKTLDNTFNAGVKV-
>WP_008500940.1 [Enterobacter pseudoroggenkampii] [GCF_030406165.1_ASM3040616v1]
-ANEIKKGMVL-N-Y-N--G-----KLL-IVKDI-dI-QAPs---A-RGAATLYKMRFAD
VRTGLKVEERFKGDDIV-
>WP_010427766.1 [Enterobacter pseudoroggenkampii] [GCF_030406165.1_ASM3040616v1]
--NDFRAGLKI-M-M-D--G-----EPY-AVEAS-EF-VKPG-----KGQ-AFARVKLRR
LLTGTRVEKTFKSTDS--
>WP_221257909.1 [Flavobacterium okayamense] [GCF_019702945.1_ASM1970294v1]
-TSDIKNGLCI-K-Y-N--H-----DIY-KIIEF-LH-VKPG-----KGP-AFVRTKLKS
LTNGKVLDNTFSAGHKI-
>WP_053233683.1 [Sandaracinus amylolyticus] [GCF_000737325.1_ASM73732v2]
-TSDIRKNLKV-I-L-D--G-----APC-VVIDF-QF-VKPG-----KGQ-AFTRTKLRN
MLTGNVLERTFKSGEKL-
>WP_271116170.1 [Paracoccus sediminicola] [GCF_027912835.1_ASM2791283v1]
-ASSLRKGNVV-E-I-G--E-----KLY-VVLKA-EN-FHPG-----KGT-PTTSVDMRR
ISDGTKVAERWKTTDQV-
>WP_003682249.1 [Limosilactobacillus fermentum] [GCF_029961225.1_ASM2996122v1]
-TIDLKKGMVF-E-K--DG------KLL-KVLAI-NH-HKPG-----KGN-TLMQMDIQD
VRSGSIVHTTMRPSEKV-
>WP_215379534.1 [Polynucleobacter paludilacus] [GCF_018687595.1_ASM1868759v1]
TAQELRVGNVV-M-L---GT-----DPM-VVLKA-EY-SRS----G-RNS-SVVKMKFKN
LISGAPNEGVYKADDKF-
>WP_011243855.1 [Synechococcus elongatus PCC 7942 = FACHB-805] [GCF_000012525.1_ASM1252v1]
SSNDFRTGTTI-E-I-D--G-----AVW-RVVEF-LH-VKPG-----KGS-AFVRTKLKN
AKTGNVVEKTFRAGETV-
>WP_013942210.1 [Corallococcus macrosporus DSM 14697] [GCF_002305895.1_ASM230589v1]
-TSEFRKGLKI-E-I-D--G-----EPY-EIVDF-QH-VKPG-----KGS-AFVRTTIRS
LLSGRVLQPTLKSGEKV-
>WP_010105318.1 [Burkholderia oklahomensis C6786] [GCF_000959365.1_ASM95936v1]
TAQELRVGNVV-M-V---GN-----DAW-VVSKT-EY-NKS----G-RNA-AVVKMKLKN
LLTNAGQESVYKADDKF-
>WP_126111961.1 [Jeotgalibaca ciconiae] [GCF_003955755.1_ASM395575v1]
SVNDFKTGLTI-E-M-D--G-----GLW-RVLDF-QH-VKPG-----KGA-AFVRSKLKN
LRTGAVQEKTFRSNEKV-
>WP_194370177.1 [Thermophilibacter immobilis] [GCF_015277515.1_ASM1527751v1]
STADFKNGMGL-K-I-N--A-----KYY-TIVEF-QH-VKPG-----KGG-AFVRYKIRD
LKSGRVIDQTCNAGTKF-
>WP_012777891.1 [Hirschia baltica ATCC 49814] [GCF_000023785.1_ASM2378v1]
TAANIRKGNVI-E-HtD--G-----QLY-VVLKAESF--RPG-----KGT-PTTTIDMRR
ISDGIKVSNTFKTQDKL-
>WP_011477633.1 [Rickettsia bellii] [GCF_002078315.1_ASM207831v1]
SANSIRTGNIL-V-Y-N--N-----DLW-VVSKQpEH-TQPG-----KGG-AYVQVEMKN
LKTGTKRNERFSSSDH--
>WP_018624253.1 [Kangiella profundi] [GCF_002838765.1_ASM283876v1]
TTNDLRNGTKI-M-L-D--G-----EPC-TVVDN-QF-VRPG-----KGQ-AFSKTKVLY
LLTGRTVEKTFKSGES--
>WP_106646025.1 [Kangiella profundi] [GCF_002838765.1_ASM283876v1]
KASDIKRNMAV-E-Y-N--G-----KLL-VVKNI-EV-SSps---A-RGAATLYKMRFTD
VQTGLKVEERFKGDDQ--
>WP_003810194.1 [Bordetella pertussis] [GCF_004008975.1_ASM400897v1]
TAQELRVGNVI-M-V---GK-----DPL-VVQKT-EY-NKS----G-RNA-AVVKLKFKN
LLTGSGSESVYKADEKF-
>WP_071135971.1 [Petrimonas mucosa] [GCF_900095795.1_E5A]
TTADFRNGMCI-D-L-D--G-----QYY-FIVEF-LH-VKPG-----KGA-AFVRTKLKN
VTTGRILEKTFNSGVKV-
>WP_210118213.1 [Treponema parvum] [GCF_017893965.1_ASM1789396v1]
--GEINKGTVL-L-I-K-N------APY-LVVER-EF-VNPG-----KGT-AFARCKLKN
LKDGSVLSqQVFKTPD--
>WP_108125020.1 [Saccharospirillum mangrovi] [GCF_003367315.1_ASM336731v1]
-APEIKPGHVV-E-L-D--G-----QPY-IVRKV-dV-HSPs---A-RGASTLYKMVFND
LVTKRKREESFKGDE---
>WP_108126256.1 [Saccharospirillum mangrovi] [GCF_003367315.1_ASM336731v1]
STNEFRAGLKV-M-L-E--G-----DPC-TIVDN-EF-VKPG-----KGQ-AFNRVKLKN
LKTGRTWERTFKSGESV-
>WP_076599394.1 [Corynebacterium appendicis CIP 107643] [GCF_030408415.1_ASM3040841v1]
TTADFKNGLVL-K-V-D--G-----KLQ-QIIEF-QH-VKPG-----KGP-AFVRTKLKD
VVSGKTVDKTWNAGVKV-
>WP_176008988.1 [Paenalkalicoccus suaedae] [GCF_006965545.2_ASM696554v2]
SVNDLKTGLTI-E-V-D--N-----DIW-SVLEF-QH-VKPG-----KGA-AFVRTKLRS
LRSGGIQEKTFRAGEKV-
>WP_054724301.1 [Pseudalgibacter alginicilyticus] [GCF_001310225.1_ASM131022v1]
TTSDIRNGLCI-R-Y-N--S-----DIY-KIIEF-LH-VKPG-----KGP-AFVRTKMKS
VTNGKIIDNTFSAGHKL-
>WP_006686282.1 [Citrobacter werkmanii] [GCF_008693645.1_ASM869364v1]
--NDFRAGLKI-M-L-D--G-----EPY-AVEAS-EF-VKPG-----KGQ-AFARVKLRR
LLTGTRVEKTFKSTDS--
>WP_038642029.1 [Citrobacter werkmanii] [GCF_008693645.1_ASM869364v1]
-ANEIKKGMVL-N-Y-N--G-----KLL-IVKDI-dI-QSPt---A-RGAATLYKMRFSD
VRTGLKVEERFKGDDIV-
>WP_207163044.1 [Geobacter benzoatilyticus] [GCF_017338855.1_ASM1733885v1]
-VADLKKGLKI-T-L-D-G------DPY-IVTAF-EF-SKPG-----KGQ-ALYRTKMRN
MINGTSLDRTYRSGETF-
>WP_207164722.1 [Geobacter benzoatilyticus] [GCF_017338855.1_ASM1733885v1]
TTSDFKRGLVI-K-L-D-G------APC-VILDV-HF-QSps--AR-GAS-TMVKTKYRN
LLTAQVLEKTFRSGDKV-
>WP_006531993.1 [Streptococcus infantarius] [GCF_016127275.1_ASM1612727v1]
EASKLRAGMTF-V-T-sDG------KLI-KVLEA-SH-HKPG-----KGN-TVMRMKLRD
VRTSSTFDTTYRPEEKF-
>WP_143869738.1 [Catenovulum sediminis] [GCF_007289895.1_ASM728989v1]
KASEIKKNAAI-E-F-N--N-----RTM-IVRDI-vR-SVPq---G-RAGGSLYRMRLYD
VVTGAKADETFKDSDML-
>WP_143871287.1 [Catenovulum sediminis] [GCF_007289895.1_ASM728989v1]
STNEFRGGLKI-M-L-D--G-----EPC-AIIEN-EF-VKPG-----KGQ-AFNRVKIRK
LISGKVLEKTFKSGESV-
>WP_143883968.1 [Chryseobacterium oryzae] [GCF_022811665.1_ASM2281166v1]
-SNDIRKGLCI-E-Y-S--N-----DIF-KVIEF-LH-VKPG-----KGP-AFVRTKLKS
VTNGKVIDNTFSAGHKI-
>WP_275088477.1 [Legionella cardiaca] [GCF_029026145.1_ASM2902614v1]
STNEFKNGLKV-M-V-D--N-----APC-SIVDC-EF-VKPG-----KGQ-AFTRVKIRN
LKTGRVVERTYKSGETL-
>WP_261843889.1 [Aliamphritea ceti] [GCF_024347215.1_ASM2434721v1]
STNQFKNGLKV-M-L-D--G-----DPC-SMVDV-EF-VKPG-----KGQ-AFTRVKMKN
LMSGRTWERTFKSGESV-
>WP_085757663.1 [Oceanicoccus sagamiensis] [GCF_002117105.1_ASM211710v1]
STNEFKNGLKL-M-V-E--G-----DPC-TIVEN-EF-VRPG-----KGQ-AFSRVKFRN
LKTGRIWERSLKSGETL-
>WP_210206680.1 [Methylobacterium durans] [GCF_003173715.1_ASM317371v1]
-ASTLRKGNVV-E-K-D--G-----KLY-VILFA-EN-IHPG-----KGT-PVTQLDMRR
ITDGVKVSERYRTTEQV-
>WP_129721624.1 [Mycoplasmopsis equigenitalium] [GCF_024498255.1_ASM2449825v1]
-VNEFKPGITF-Q-D-D-N------EIY-VVLEA-QH-SKQG-----RGQ-ANVKAKAKN
LRTGAITIKTYTGGDRV-
>WP_256541868.1 [Mycoplasmopsis equigenitalium] [GCF_024498255.1_ASM2449825v1]
---------------------------Y-VVLEA-QH-SKQG-----RGQ-ANVKAKAKN
LRTGAITIKTYTGGDRV-
>WP_039667340.1 [Campylobacter armoricus] [GCF_013372105.1_ASM1337210v1]
--GDLKKGLKI-E-I-D--G-----IPF-KIVEY-QH-VKPG-----KGP-AFVRIKIKS
FIDGKVLEKTFHAGDK--
>WP_193734628.1 [Blautia liquoris] [GCF_015159595.1_ASM1515959v1]
SAGDFKNGITL-E-I-D--G-----NVV-QIVEF-QH-VKPG-----KGA-AFVRTKMKD
IINGGITEKTFRPTEKF-
>WP_075495240.1 [Campylobacter geochelonis] [GCF_013201685.1_ASM1320168v1]
-MGDLKKGLKI-E-L-D--G-----VPF-KIVEY-QH-VKPG-----KGA-AFVRVKIKS
YVDGRVLEKTFHAGDK--
>WP_004045993.1 [Lactobacillus intestinalis] [GCF_024397795.1_ASM2439779v1]
SVNEFKNGLTI-Q-Y-N--N-----DLW-RIVEF-QH-VKPG-----KGS-AFVRSKLKS
LRTGAVQEYTFRSTAKV-
>WP_057811643.1 [Lactobacillus intestinalis] [GCF_024397795.1_ASM2439779v1]
-AINLKKGMVF-S-Q--EG------KLI-MVLKA-NH-HKPG-----KGN-TVMQMDLRD
VKSGAVVHKTMRPTEKV-
>WP_089965686.1 [Clostridium gasigenes] [GCF_017348895.1_ASM1734889v1]
SAGDIRKGTTF-E-H-D--H-----SVF-TVIEF-LH-VKPG-----KGA-AFVRTKLRN
VILGGVTDKTFNPTEKL-
>WP_012038481.1 [Clavibacter nebraskensis] [GCF_023279165.1_ASM2327916v1]
STADIKNGVVL-N-M-D--G-----QLW-TVIEF-QH-VKPG-----KGG-AFVRTKVKN
VMSGKVVDRTFNAGAKI-
>WP_024715090.1 [Bacillus cabrialesii] [GCF_004124315.2_ASM412431v2]
SVNDFRTGLTI-E-V-D--G-----GIW-RVVDF-QH-VKPG-----KGA-AFVRSKLRN
LRTGAIQEKTFRAGEKV-
>WP_012661892.1 [Campylobacter lari RM2100] [GCF_000019205.1_ASM1920v1]
--GDLKKGLKI-E-I-D--G-----IPF-KIVEY-QH-VKPG-----KGP-AFVRIKIKS
FIDGKVLEKTFHAGDK--
>WP_005884618.1 [Fusobacterium mortiferum ATCC 9817] [GCF_003019315.1_ASM301931v1]
-AQELRAGSTI-K-I---GN-----DPF-VILKA-EY-NKS----G-RNA-AVVKFKMKN
LISGNISDAVYKADDKM-
>WP_008249289.1 [Zhongshania aliphaticivorans] [GCF_001586255.1_ASM158625v1]
TAQEMKPNSVM-L-I---EG-----QPW-LVQKA-EF-TKS----G-RNS-AIVKMKLKN
LLSGSSTETVFKSEDKV-
>WP_008250558.1 [Zhongshania aliphaticivorans] [GCF_001586255.1_ASM158625v1]
STNEFRNGLKV-M-L-D--G-----EPC-SILEN-EF-VKPG-----KGQ-AFNRVRLRN
LNSGRVWERTFKSGESL-
>WP_064540813.1 [Buttiauxella ferragutiae] [GCF_022637515.1_ASM2263751v1]
SSNDFRAGLKI-M-F-E--G-----EPY-AVESS-EF-VKPG-----KGQ-AFARVKMRR
LLTGTRVEKTFKSTDS--
>WP_064544972.1 [Buttiauxella ferragutiae] [GCF_022637515.1_ASM2263751v1]
-ANEVKKGMVL-N-Y-N--G-----KLL-IVKDI-dI-QAPs---A-RGAATLYKMRFSD
VRTGQKVEERFKGDDIV-
>WP_011231892.1 [Geobacillus zalihae] [GCF_030414215.1_ASM3041421v1]
SVNDFRTGLTI-E-V-D--G-----EIW-RVLEF-QH-VKPG-----KGA-AFVRSKLRN
LRTGAIQERTFRAGEKV-
>WP_265993090.1 [Larkinella insperata] [GCF_026248825.1_ASM2624882v1]
TTADLRNGLVI-N-F-N--H-----DLF-QIVEF-QH-VKPG-----KGG-AFVRTKLKS
LTSGKVLDNTFNSGV---
>WP_019620772.1 [Amphritea japonica] [GCF_024347275.1_ASM2434727v1]
--NQFKNGLKV-M-I-E--G-----DPC-SMVDV-EF-VKPG-----KGQ-AFTRVKLKN
LITGRTWERTFKSNET--
>WP_019622678.1 [Amphritea japonica] [GCF_024347275.1_ASM2434727v1]
KASEIKRNAAV-D-I-N--G-----EAY-IIRDI-eR-SVPq---G-RAGGSLYRMRMYN
VSTNHKIDETFKDSDI--
>WP_012805072.1 [Brachybacterium faecium DSM 4810] [GCF_000023405.1_ASM2340v1]
TTNDLKNGMVL-V-L-D--Q-----QLW-SVVEF-QH-VKPG-----KGP-AFVRTKLKN
IMSGKGVDKTFNAGVKV-
>WP_079443153.1 [Pseudomonas veronii] [GCF_002028325.1_ASM202832v1]
-GKELKPGMVI-R-I---DN-----DPW-LVQKA-EF-TKS----G-RNS-AIMKTKLKN
LLTGYKTETVYSADDKL-
>WP_045968552.1 [Xenorhabdus doucetiae] [GCF_000968195.1_ASM96819v1]
STNEFRSGLKI-M-L-D--G-----EPC-AILDS-EF-VKPG-----KGQ-AFARVRLRK
LISGKLLEKTFKSTDSV-
>WP_045971351.1 [Xenorhabdus doucetiae] [GCF_000968195.1_ASM96819v1]
KANEIKRGAAI-S-Y-N--G-----KLL-LVKDI-dI-QSPs---A-RGASTLYKMRFTD
IRTGQKVEERFKGDDI--
>WP_012861723.1 [Sebaldella termitidis ATCC 33386] [GCF_000024405.1_ASM2440v1]
-AMELRQGSTY-R-K-D-NV------PY-LILKA-dR-HQStSGkkARAA--EMKFKIKD
LISGKVQEITVLSTEM--
>WP_002289434.1 [Enterococcus lactis] [GCF_019343125.1_ASM1934312v1]
SASDLRAGMTF-V-Q--DG------KLI-KVLDA-SH-HKPG-----KGN-TVMRMKLKD
VRSGATYDTTFRPEEKF-
>WP_250195648.1 [Aquincola tertiaricarbonis] [GCF_023573145.1_ASM2357314v1]
-AQEIRAGNVI-M-Q---GK-----DPM-VVLRT-EY-SRG----G-RGA-ATVRIKMKN
LLNGGGAEVVFKADDKM-
>WP_005897833.1 [Fusobacterium pseudoperiodonticum] [GCF_002763775.1_ASM276377v1]
-AQELRAGSTI-K-I---GN-----DPF-VVLKA-EY-NKS----G-RNA-AVVKFKMKN
LISGNISDAVYKADDKM-
>WP_014432539.1 [Caldilinea aerophila DSM 14535 = NBRC 104270] [GCF_000281175.1_ASM28117v1]
-VQTLRKGSIY-E-E-D-N------QLW-RVLDY-QH-IKVA-----RGG-ATIRLKVRN
VRTGAIVEKTYNNGA---
>WP_044276584.1 [Caldilinea aerophila DSM 14535 = NBRC 104270] [GCF_000281175.1_ASM28117v1]
TTSDLRRGMLI-R-Y-N-G------AIH-RVIEY-QH-IAPG-----NWR-AMVRMKLKN
FETGKIIEDRVRAGS---
>WP_012735039.1 [Burkholderia glumae] [GCF_009931375.1_ASM993137v1]
TAQELRVGNVV-M-V---GN-----DAW-VVSKT-EY-NKS----G-RNA-AVVKMKLKN
LLTNAGQESVYKADDKF-
>WP_227578709.1 [Cellulomonas xiejunii] [GCF_024508315.1_ASM2450831v1]
TTNDLKNGIVL-K-I-D--G-----QLW-TVVEF-QH-VKPG-----KGG-AFVRTKLKN
VLSGKIVDRTFNAGLKV-
>WP_013251977.1 [Olsenella uli DSM 7084] [GCF_000143845.1_ASM14384v1]
STADFKNGMGL-K-I-D--G-----KYF-TIVEF-QH-VKPG-----KGG-AFVRYKIKN
LQNGRTIDQTCNAGTKF-
>WP_216499167.1 [Geomonas subterranea] [GCF_019203205.1_ASM1920320v1]
TTNDFKKGLVI-Q-L-D-G------APC-VLVDV-SF-QSps--AR-GAN-TMVKTKYRN
LITAQVLEKTFRSGDKV-
>WP_216499312.1 [Geomonas subterranea] [GCF_019203205.1_ASM1920320v1]
TAADLRKGLKI-T-I-D-N------EPY-IITHF-DF-AKPG-----KGQ-ALYRTKMKN
MITGSTLDRTYRSGETF-
>WP_085653351.1 [Lonsdalea populi] [GCF_015999465.1_ASM1599946v1]
STNEFRSGLKI-M-Q-D--G-----EPC-AIIEN-EF-VKPG-----KGQ-AFNRVRIRK
LISGKVLEKTFKSGDSV-
>WP_085684658.1 [Lonsdalea populi] [GCF_015999465.1_ASM1599946v1]
-ANEIKRGMAV-N-Y-N--G-----KLL-LVKDI-dI-QSPs---A-RGASTLYKMRFSD
VRTGLKVEERFKGDDI--
>WP_020485302.1 [Methylomonas denitrificans] [GCF_000785705.2_ASM78570v2]
STNEFKGGLKI-M-L-D--N-----DPC-SIIEN-EF-VKPG-----KGQ-AFNRVRIRN
LKTGRVIERTFKSGDTV-
>WP_036274283.1 [Methylomonas denitrificans] [GCF_000785705.2_ASM78570v2]
KANELKQGTAI-E-I-N--G-----EPY-VVKHI-dV-RNPt---S-RGATTLYKVRFTH
MKTRQKLDETFKSDDML-
>WP_044837866.1 [Thalassomonas viridans] [GCF_000948985.2_ASM94898v2]
KASEVKKNTAI-E-Y-N--N-----SVY-IIRDI-eR-SVPq---G-RAGGSLYRMRMYD
VVTGLKVDHTFKDSEML-
>WP_044838031.1 [Thalassomonas viridans] [GCF_000948985.2_ASM94898v2]
STNQFKAGLKI-M-L-D--G-----EPC-NILEN-EI-VKPG-----KGQ-AFNRVKIRK
LISGKVLEKTFKSGESV-
>WP_005719407.1 [Lactobacillus crispatus] [GCF_009769205.1_ASM976920v1]
SVNEFKNGLTI-Q-Y-N--N-----DLW-RIVEF-QH-VKPG-----KGS-AFVRSKLKS
LRTGAVQEYTFRSTAKV-
>WP_005723909.1 [Lactobacillus crispatus] [GCF_009769205.1_ASM976920v1]
-AINLKKGMIF-S-Q--DG------KLI-KVLKA-NH-HKPG-----KGN-TVMQMDLRD
VKSGAVVHKTMRPTEKV-
>WP_012739555.1 [[Eubacterium] eligens ATCC 27750] [GCF_000146185.1_ASM14618v1]
-AGSFKNGITI-Q-Y-E--N-----GIW-QVIEF-QH-VKPG-----KGS-PFVRAKLKN
IISGGVIENSFRPTEKF-
>WP_072360666.1 [Chitinophaga sancti] [GCF_034479145.1_ASM3447914v1]
TTADIRTGLII-K-L---DN-----SLY-SVVEF-GQ-NKT----A-RAA-AKVWAKLKG
VDNSRSIEVTWNSGET--
>WP_151551501.1 [Borrelia maritima] [GCF_008931845.1_ASM893184v1]
--GEIEKGSFL-L-I---KG-----APH-IVLER-EF-SKT----G-RGG-AIVRLKLKN
LKNKFVIRETLKGADT--
>WP_241099110.1 [Methylobacterium organophilum] [GCF_022533465.1_ASM2253346v1]
-ASTLRKGNVV-E-K-D--G-----KLY-VILTA-EN-IHPG-----KGT-PVTQLDMRR
ITDGVKVSERYRTTEQV-
>WP_018892597.1 [Streptomyces tirandamycinicus] [GCF_003097515.1_ASM309751v1]
TTNDLKNGMVL-K-L-d-ND-----QLW-SVVEF-QH-VKPG-----KGP-AFVRTKLKN
VLSGKIVDKTFNAGVKV-
>WP_019377921.1 [Virgibacillus halodenitrificans] [GCF_001878675.1_ASM187867v1]
SVNDFKTGLTI-E-V-D--N-----DIW-QVMEF-QH-VKPG-----KGA-AFVRSKLRN
LRNGNIQEKTFRGGEKV-
>WP_055613844.1 [Streptomyces liliifuscus] [GCF_016598615.1_ASM1659861v1]
STNDLKNGLVL-K-L-e-GG-----QLW-SVVEF-QH-VKPG-----KGP-AFVRTKLKN
VLSGKVVDKTFNAGVKV-
>WP_167896057.1 [Wolbachia endosymbiont of Brugia pahangi] [GCF_012030695.1_ASM1203069v1]
-ANDIRPGQVL-E-H-N--G-----GLF-LVVSI-MH-TQPG-----KGG-AYIQAEMKN
IKTGAKLYERFRSDAT--
>WP_005425036.1 [Vibrio harveyi] [GCF_030060435.1_ASM3006043v1]
STNEFKGGLKL-M-L-D--N-----EPC-VILEN-EY-VKPG-----KGQ-AFNRVKIRK
LLSGKVLEKTFKSGDT--
>WP_005445063.1 [Vibrio harveyi] [GCF_030060435.1_ASM3006043v1]
KASEIKKGFAI-E-S-N--G-----KTL-LVKDI-EV-TTPG---g-rGGAKIYKMRCTD
LNTGARVDERYKSDDVV-
>WP_047791478.1 [Spiroplasma eriocheiris] [GCF_001029265.1_ASM102926v1]
-VNDFKPGVTF-Q-Y-E-G------NIY-VVIEA-QH-SKSG-----RGQ-AHVKTKAKN
LRTGATTSITFTGGDKV-
>WP_004004729.1 [Rothia dentocariosa ATCC 17931] [GCF_000164695.2_ASM16469v2]
STTDIKNGAIL-K-I-D--G-----GLW-SVVEF-QH-VKPG-----KGG-AFVRTKLRN
VTSGKVVDRTFNAGAKI-
>WP_013522368.1 [Taylorella equigenitalis] [GCF_028868935.1_ASM2886893v1]
TAQELRVGNVV-M-V---NN-----EPL-VVQKA-EY-NKS----G-RNA-AVVKLKFKN
LLSSSGSESVYKADEKF-
>WP_062772378.1 [Kluyvera intermedia] [GCF_009649915.1_ASM964991v1]
-ANEIKKGMVL-N-Y-N--G-----KLL-IVKNI-dI-QSPs---A-RGAATLYKMRFSD
VSTGLKVEERFKGDDMV-
>WP_062775981.1 [Kluyvera intermedia] [GCF_009649915.1_ASM964991v1]
--NDFRAGLKI-M-M-D--G-----EPY-AVEAS-EF-VKPG-----KGQ-AFARVKLRR
LLTGTRVEKTFKSTDS--
>WP_078387336.1 [Campylobacter pinnipediorum subsp. pinnipediorum] [GCF_002021945.1_ASM202194v1]
-MGDLKKGLKI-E-M-D--G-----VPY-KIVEY-QH-VKPG-----KGA-AFVRAKIKS
FVDGKVLEKTFHAGDK--
>WP_205517066.1 [Mycoplasma tauri] [GCF_016925555.1_ASM1692555v1]
-VNTFKPGITF-E-D-N-G------EIF-VVLEA-QH-SKQG-----RGQ-ANVKAKVKN
LRTGSTTIKSYTGGVMV-
>WP_004093570.1 [Hafnia paralvei] [GCF_020150375.1_ASM2015037v1]
SSNDFRPGLKI-M-F-E--G-----EPY-AVESS-EF-VKPG-----KGQ-AFARVKMRR
LLTGTRVEKTFKSTDS--
>WP_004096007.1 [Hafnia paralvei] [GCF_020150375.1_ASM2015037v1]
-ANEIKRGMAV-T-L-N--G-----KLL-LVRDI-dV-QSPs---A-RGASTLYKMRFSD
IRTGLKVEERFKGDDI--
>WP_005600860.1 [Actinobacillus pleuropneumoniae] [GCF_900638445.1_57675_E01]
STNDFKPGLKF-I-Q-D--G-----EPC-VIVEN-EF-VKPG-----KGQ-AFTRTKIRK
LISGKVLEINFKSGTSV-
>WP_015869834.1 [Edwardsiella ictaluri] [GCF_003074995.2_ASM307499v2]
SSNDFRSGLKI-M-M-D--G-----EPY-AVESS-EF-VKPG-----KGQ-AFARVKLRR
LLTGKLIEKTFKSTDS--
>WP_015871856.1 [Edwardsiella ictaluri] [GCF_003074995.2_ASM307499v2]
-ANEIKRGMAV-N-Y-N--G-----KLL-LVRDI-dI-QSPs---A-RGAATLYKMRFSD
VRTGLKVEERFKGDD---
>WP_065991924.1 [Acinetobacter defluvii] [GCF_001704615.3_ASM170461v3]
STNDFKQGLKV-M-L-D--G-----NPC-SIMEN-EY-VKPG-----KGQ-AFNRVKLRN
LRSGKVLEKTFKSGDSL-
>WP_007368010.1 [Prevotella multiformis] [GCF_018127985.1_ASM1812798v1]
-SQEIKIGTCI-R-L-D-G------KIW-TCIDF-QH-RKPG-----KGN-TVMITKLKN
VSDGRVLERTFQVG----
>WP_261873380.1 [Vibrio rarus] [GCF_024347075.1_ASM2434707v1]
STNEFKGGLKF-M-L-D--N-----EPC-SILEN-EY-VKPG-----KGQ-AFNRVKVRK
LLSGKVLEKTFKSGESV-
>WP_261874961.1 [Vibrio rarus] [GCF_024347075.1_ASM2434707v1]
KASEIKKSAAI-E-H-N--G-----KVY-FVKEI-nK-LTPs---G-RAGASLYRMRMYD
VATGAKADESFKADEI--
>WP_231027261.1 [Subtercola endophyticus] [GCF_021044565.1_ASM2104456v1]
STSDISNGVVM-K-I-D--G-----QLW-AVVEF-QH-VKPG-----KGG-AFVRTKIKN
VVSGKVVDRTFNAGAKI-
>WP_006351533.1 [Lactobacillus amylolyticus] [GCF_003999355.1_ASM399935v1]
SVNEFKNGLTI-Q-Y-N--N-----DLW-RIVEF-QH-VKPG-----KGS-AFVRSKLKS
LRTGAVQEYTFRSTAKV-
>WP_006352019.1 [Lactobacillus amylolyticus] [GCF_003999355.1_ASM399935v1]
-AISLKKGMVF-K-Q--EG------KLI-RVLKA-NH-HKPG-----KGN-TVMQMDLRD
VKSGAVVHKTMRPTEKI-
>WP_157479452.1 [Phnomibacter ginsenosidimutans] [GCF_009740285.1_ASM974028v1]
-------GIIL-K-L---DG-----SLY-KVVEF-GE-NKT----A-RAA-AKVWAKLQG
VDNNRSIEKTWNSGDT--
>WP_102951667.1 [Aquella oligotrophica] [GCF_002892535.1_ASM289253v1]
-AVDLRPGWII-Q-Y-E--G-----RQF-AVLSTRTV-KSGt-----GGG-AFIQTEMRN
IQTGSKAQTAFRSTDT--
>WP_176604827.1 [Candidatus Azoamicus ciliaticola] [GCF_902860225.1_Azoamicus_ciliaticola_assembly]
-SKDFKVGLKI-E-I-N-D------EPF-IIVEN-EF-VNPG-----KGQ-AFNRLKLKS
FITGLVIRKTVKLGEKL-
>WP_068713942.1 [Vibrio tritonius] [GCF_001547935.1_ASM154793v1]
KASELKKGFAI-V-T-G--G-----KTL-LIKDI-EV-TTPG---g-rGGSKIYKLRCTD
LATGARVDERFKSDD---
>WP_068715431.1 [Vibrio tritonius] [GCF_001547935.1_ASM154793v1]
STNEFKGGLKI-M-L-D--N-----EPC-AILEN-EY-VKPG-----KGQ-AFNRVKIRK
LLSGKVLEKTFKSGDTV-
>WP_012934542.1 [Conexibacter woesei DSM 14684] [GCF_000025265.1_ASM2526v1]
STNQLKNGNHI-E-V-D--G-----TIF-KVVEF-QH-VKPG-----KGP-AFVRTKLRR
TTDGNVIDKTFRAGEKF-
>WP_036941122.1 [Propionibacterium freudenreichii] [GCF_900087655.1_PFRJS14]
TTNDIKNGTVL-N-L-D--G-----QLW-QVLWF-QH-HKPG-----KGN-TVVRTKIKN
VLNGKVVDRTFPADTKI-
>WP_011367867.1 [Oleidesulfovibrio alaskensis G20] [GCF_000012665.1_ASM1266v1]
STTDFRRGLRI-E-I-D--G-----TPF-EIVDF-QH-FKPG-----KGG-AIVRTKMRN
LLTGRIMDNNFRSGEKV-
>WP_004721246.1 [Acinetobacter guillouiae] [GCF_002370525.2_ASM237052v2]
STNDFKAGLKV-M-L-D--G-----NPC-SIMEN-EY-VKPG-----KGQ-AFNRVKLRN
LRSGKVLEKTFKSGESL-
>WP_109322240.1 [Aquirufa nivalisilvae] [GCF_003143535.1_ASM314353v1]
TTADIKNGMVI-K-Y-N--D-----DLF-SIVEF-LH-VKPG-----KGP-AFVRTKLRS
LTSGKVIDNTFNSGV---
>WP_017885096.1 [Leucobacter muris] [GCF_004028235.1_ASM402823v1]
-SNDIKNGTVI-K-E-N--G-----QLW-SVVEF-QH-VKPG-----KGG-AFVRTKQKN
VVSGKIIDKTYNAGAKI-
>WP_152394074.1 [Paenibacillus guangzhouensis] [GCF_009363075.1_ASM936307v1]
SVNDFKTGLTV-E-V-E--G-----DIF-TVLDF-QH-VKPG-----KGA-AFVRSKLKN
LRNGNTVERTFRAGET--
>WP_003677296.1 [Loigolactobacillus coryniformis subsp. coryniformis KCTC 3167 = DSM 20001] [GCF_002706425.1_ASM270642v1]
SVNDFKNGLTI-E-V-E--G-----ELW-RVVEF-QH-VKPG-----KGS-AFVRSKLKN
LRTGAVQEKTFAAGKKV-
>WP_003679499.1 [Loigolactobacillus coryniformis subsp. coryniformis KCTC 3167 = DSM 20001] [GCF_002706425.1_ASM270642v1]
-AINLKAGMTF-E-Q--NG------KLI-KVLSA-DH-HKPG-----KGN-TVMRMKLYD
IRSGSTVETTMRPEEKV-
>WP_004689213.1 [Brucella suis 1330] [GCF_000007505.1_ASM750v1]
-GNEIRPGNVI-E-H-E--G-----GLW-VAVKT-NA-VKPG-----KGG-AYNQVELKN
LINGTKLNERFRAAETV-
>WP_203185032.1 [Streptomyces pratensis] [GCF_016804005.1_ASM1680400v1]
STNDLKNGLVL-K-L-d-GG-----QLW-SVVEF-QH-VKPG-----KGP-AFVRTKLKN
VLSGKVVDKTFNAGVKV-
>WP_012764096.1 [Musicola paradisiaca Ech703] [GCF_000023545.1_ASM2354v1]
STNEFRSGLKI-M-Q-D--G-----EPC-AIVEN-EF-VKPG-----KGQ-AFNRVKIRK
LISGKVLEKTFKSGDSV-
>WP_015854023.1 [Musicola paradisiaca Ech703] [GCF_000023545.1_ASM2354v1]
-ANEIKRGMAV-S-Y-N--G-----KLL-LVKDI-dI-QSPs---A-RGASTLYKMRFSD
VRTGLKVEERFKGDDI--
>WP_003037772.1 [Streptococcus anginosus] [GCF_001412635.1_ASM141263v1]
EASKLKAGMTF-E-T-tDG------KLI-RVLEA-SH-HKPG-----KGN-TVMRMKLRD
VRTGSTFDTTYRPEEKF-
>WP_166972100.1 [Brevibacterium atlanticum] [GCF_011617245.1_ASM1161724v1]
TTNDLKNGLVL-N-I-D--N-----QLW-QVLEF-QH-VKPG-----KGP-AFVRTKMKN
VTSGKIIDKTFNAGTKV-
>WP_264435728.1 [Coxiella endosymbiont of Dermacentor marginatus] [GCF_907164955.1_CLEDm]
STNEFCSGLKV-M-I-N--G-----DPC-SIIEN-KF-IKPG-----KGQ-AFNRVKFRN
LKTGRILERTFKSGETL-
>WP_008625504.1 [Paraprevotella xylaniphila YIT 11841] [GCF_900683745.1_Paraprevotella_xylaniphila_82A6]
-AQDIKKGTCI-R-M-D-G------KLY-FCIDF-LH-VKPG-----KGN-TFMRTKLKD
VVNGYVLERRFNIGEA--
>WP_218111795.1 [Atribacter laminatus] [GCF_015775515.1_ASM1577551v1]
--TDLRVGTCI-D-V---DG-----TLY-IVTAF-QP-AKF----G-KWS-WVTKTKLRD
INSGFIVEKVFKPGDKI-
>WP_003077808.1 [Streptococcus intermedius] [GCF_900475975.1_46931_F01]
EASKLRAGMTF-E-T-tDG------KLI-RVLEA-SH-HKPG-----KGN-TVMRMKLRD
VRTGSTFDTTYRPEEKF-
>WP_159837837.1 [Nocardia sputorum] [GCF_027924345.1_ASM2792434v1]
-TSDFKNGLVL-K-I-D--G-----QLQ-QIIEF-QH-VKPG-----KGP-AFVRTKLKN
VVSGKVVDKTFNAGVKV-
>WP_006816771.1 [[Enterobacter] lignolyticus] [GCF_001461805.1_ASM146180v1]
--NDFRAGLKI-M-M-D--G-----EPY-AVEAS-EF-VKPG-----KGQ-AFARVKLRR
LLTGTRVEKTFKSTDS--
>WP_013365537.1 [[Enterobacter] lignolyticus] [GCF_001461805.1_ASM146180v1]
-ANEIKKGMVL-N-Y-N--G-----KLL-IVKDI-dI-QSPs---A-RGAATLYKMRFSD
VRTGLKVEERFKGDDI--
>WP_104957911.1 [Mixta gaviniae] [GCF_002953195.1_ASM295319v1]
-ANEIKRGMAV-T-W-N--G-----KLL-LVKDI-dI-QSPs---A-RGASTLYKMRFTD
IRTGLKVEERFKGDDI--
>WP_104958713.1 [Mixta gaviniae] [GCF_002953195.1_ASM295319v1]
SSNDFRNGLKI-M-F-E--G-----EPY-AIEAS-EF-VKPG-----KGQ-AFARVKMRR
LLTGKLIEKTFKSTDS--
>WP_043185667.1 [Pseudomonas rhizosphaerae] [GCF_000761155.1_ASM76115v1]
-GKELKPGTVI-R-L---EN-----DPW-LVQKA-EF-TKS----G-RNS-AIMKTKLKN
LLTGYKTEIVYSADDKL-
>WP_213243285.1 [Gordonia pseudamarae] [GCF_009914535.1_ASM991453v1]
STADFKNGLVL-N-M-D--N-----GLW-QILEF-QH-VKPG-----KGP-AFVRTKIKN
VLSGKIVDKTFNAGVKV-
>WP_011183306.1 [Mesoplasma florum L1] [GCF_000008305.1_ASM830v1]
SVNDLRPGTTF-I-Y-E-G------NLF-VVIEQ-SF-SKTG-----RQQ-GKVSVKAKN
LRTGSRVEITFTGGEKV-
>WP_011164897.1 [Bdellovibrio bacteriovorus] [GCF_000691605.1_ASM69160v1]
ETSDFRKGLKI-M-L-E--G-----KPY-VIVDF-QH-VKPG-----KGN-QFTRTKLRN
MLTGQNLESTFKSGEKF-
>WP_015029120.1 [Emticicia oligotrophica DSM 17448] [GCF_000263195.1_ASM26319v1]
TTADFRNGLCL-E-W-N--N-----DLY-SIVEF-QH-VKPG-----KGP-AFVRTKLRN
IKTGRVIDNTFTAGVN--
>WP_169278582.1 [Cohnella herbarum] [GCF_012849095.1_ASM1284909v1]
SVNEFKTGLTI-E-V-E--G-----GLY-TVLDF-QH-VKPG-----KGA-AFVRSKLKN
LRNGNVVEKTFRAGENV-
>WP_087460940.1 [Oleiphilus messinensis] [GCF_002162375.1_ASM216237v1]
STNEFKSGLKV-M-L-D--G-----DPC-AIVEN-EF-VKPG-----KGQ-AFNRVKLRN
LKSGRVWERTFKSGESL-
>WP_087462677.1 [Oleiphilus messinensis] [GCF_002162375.1_ASM216237v1]
KANELKRGMVV-D-I-D--G-----VPY-IVKNV-eV-KSPs---S-RGAATLYKIRFNN
LQTKQKRDESLKGED---
>WP_054759815.1 [Methylomonas koyamae] [GCF_019669905.1_ASM1966990v1]
STNEFKGGLKI-M-L-D--N-----DPC-AIIEN-EF-VKPG-----KGQ-AFNRVKIRN
LKTGRVIERTFKSGDTV-
>WP_054762133.1 [Methylomonas koyamae] [GCF_019669905.1_ASM1966990v1]
KANELKLGTAI-E-I-N--G-----EPY-VVKHI-dV-RNPt---S-RGATTLYKIRFNH
MKTKQKLDETFKSDDML-
>WP_089611367.1 [Dehalobacterium formicoaceticum] [GCF_002224645.1_ASM222464v1]
STNDFRTGVTI-Q-L-D--G-----DAY-QVVDF-QH-VKPG-----KGS-AFVRSKLRN
VRTGATIEKTFNAGEKL-
>WP_075551924.1 [Borreliella mayonii] [GCF_001936295.1_ASM193629v1]
-SSEIEKGSFL-L-I---KG-----APH-IVLER-EF-SKT----G-RGG-AIVRLKLKN
LKNKLVIRETLKGADT--
>WP_080620178.1 [Paracoccus yeei] [GCF_002749495.1_ASM274949v1]
-ASSLRKGNVV-E-I-D--G-----KLY-VVLTA-TN-FHPG-----KGT-PTTQVDLRR
ISDGNKVSERWKTTEQV-
>WP_080621356.1 [Paracoccus yeei] [GCF_002749495.1_ASM274949v1]
-GNEIKPGFVL-E-H-D--G-----GLW-AAVKV-NH-VKPG-----KGG-AFAQVELKN
LRDGRKLNERFRSEDKV-
>WP_108565534.1 [Salinimonas sediminis] [GCF_003429285.1_ASM342928v1]
STNEFKAGLKI-M-L-D--G-----EPC-NIMEN-EY-VKPG-----KGQ-AFNRVRIRK
LISGKVLEKTFRSGESV-
>WP_117315957.1 [Salinimonas sediminis] [GCF_003429285.1_ASM342928v1]
KASEIKKNNTI-V-F-D--G-----KTC-IVRDI-eR-SVPq---G-RAGGSIYRMRMYD
VVSGTKFDETFKDSDML-
>WP_004929666.1 [Serratia nematodiphila] [GCF_004768745.1_ASM476874v1]
SSNDFRPGLKI-M-F-E--G-----EPY-AVEAS-EF-VKPG-----KGQ-AFARVKMRR
LLTGTRVEKTFKSTDS--
>WP_004935725.1 [Serratia nematodiphila] [GCF_004768745.1_ASM476874v1]
-ANEIKRGMAI-S-Y-N--G-----KLL-LVKDI-dV-QSPs---A-RGASTLYKMRFSD
VRTGLKVEERFKGDDI--
>WP_163917808.1 [Mycolicibacterium arabiense] [GCF_010731815.2_ASM1073181v2]
STADFKNGLVL-Q-I-D--G-----QLW-QITEF-QH-VKPG-----KGP-AFVRTKLKN
VLSGKVVDKTYNAGVKV-
>WP_096349686.1 [Mucilaginibacter gotjawali] [GCF_002355435.1_ASM235543v1]
KASEIKVGNIL-R-F---NG-----ELV-SVTEV-LH-RTP----G-KGG-AFYLDKFRN
IKTGRVVEARLATDEQV-
>WP_096356549.1 [Mucilaginibacter gotjawali] [GCF_002355435.1_ASM235543v1]
KASELKNGNFI-R-F---NG-----ELL-QVEEF-LH-RTP----G-NLR-AFYQARMRN
VKSGKLVEYRFRTDEEV-
>WP_014856951.1 [Melioribacter roseus P3M-2] [GCF_000279145.1_ASM27914v1]
-TSDFRNGLII-K-F-K--G-----EPY-VIVEF-QH-VKPG-----KGG-AFVRTTLKN
LRTGRVLDNTFRSGESV-
>WP_011096352.1 [Tropheryma whipplei TW08/27] [GCF_000196075.1_ASM19607v1]
STSDIRNGVVL-N-I-N--G-----QLN-TVIEF-QH-VKPG-----KGG-AFVRTKLKN
ILTGKVVDKTFNAGASV-
>WP_004689213.1 [Brucella inopinata] [GCF_900095155.1_BR141012304v1]
-GNEIRPGNVI-E-H-E--G-----GLW-VAVKT-NA-VKPG-----KGG-AYNQVELKN
LINGTKLNERFRAAETV-
>WP_015237885.1 [Candidatus Kinetoplastibacterium blastocrithidii (ex Strigomonas culicis)] [GCF_000319245.1_ASM31924v1]
TAQELRIGNVV-M-V---SG-----EPL-VVQKT-EY-NKS----G-RNS-AVVRMKFKN
LLIGSVSESVYKADEKF-
>WP_233771025.1 [Fulvivirga ligni] [GCF_021389935.1_ASM2138993v1]
TTADFKNGLCL-E-Y-N--N-----DLY-TIVEF-QH-VKPG-----KGP-AFVRTKLKS
LTTGKVVENTFSAGHKV-
>WP_146570366.1 [Sphingomonas panacisoli] [GCF_007859635.1_ASM785963v1]
-AVEIRPGNIL-E-Y-E--G-----GIW-RAVKI-QH-TQPG-----KGG-AYMQVEMKN
LIDGRKNNVRFRSAESL-
>WP_012853269.1 [Thermomonospora curvata DSM 43183] [GCF_000024385.1_ASM2438v1]
TTNDLKNGMTL-N-L-D--G-----QLW-TVLEF-QH-VKPG-----KGG-AFVRTKLKN
VLSGKVVDKTFNAGVKV-
>WP_146791383.1 [Flavisolibacter ginsenosidimutans] [GCF_007970805.1_ASM797080v1]
-TADISRGMII-K-L---DG-----SLY-KIVEF-GE-NKT----A-RAA-AKVWAKLAG
VDNNRSIEKTWNSGDT--
>WP_128359959.1 [Arcobacter venerupis] [GCF_013201665.1_ASM1320166v1]
-MSELKKGLKI-E-V-D--G-----VPY-KITEY-QH-VKPG-----KGA-AFVRCKIKS
FLNGKVIEKTFHAGDK--
>WP_015389371.1 [Candidatus Kinetoplastibacterium galatii TCC219] [GCF_000340905.1_ASM34090v1]
TAQELRVGNVV-M-V---SG-----EPL-VVQRT-EY-NKS----G-RNS-AVVRMKFKN
LLIGSVSESVYKADEKF-
>WP_173768431.1 [Nitrogeniibacter mangrovi] [GCF_010983895.1_ASM1098389v1]
TAQELRSGNVI-M-V---GS-----DPL-VVQKT-EY-NKS----G-RNA-AVVKMKLKN
LLTGSATESVYKADDKF-
>WP_278035625.1 [Flavobacterium nitratireducens] [GCF_029625335.1_ASM2962533v1]
STSDIKNGLCI-K-H-N--H-----DIY-KIIEF-LH-VKPG-----KGP-AFVRTKLKS
LTNGKVLDNTFSAGHKI-
>WP_026130105.1 [Methylotuvimicrobium buryatense] [GCF_005931095.1_ASM593109v1]
KASDFKRGMVV-E-I-N--G-----VPH-VIKQI-EV-RSps---S-RGATTLYKVRFNN
LKTGQKLDETLKGDD---
>WP_026130128.1 [Methylotuvimicrobium buryatense] [GCF_005931095.1_ASM593109v1]
STNEFKAGLKV-M-L-D--G-----DPA-AIIEN-EF-VKPG-----KGQ-AFNRVKIRN
LKTGRVIERTFKSGESL-
>WP_024337831.1 [Bradyrhizobium vignae] [GCF_900324035.1_BRAD3257]
-ASSIRKGNVI-E-Q-D--G-----KLY-VVVSA-EN-IHPG-----KGT-PVSQIEMRR
ISDGVKISERYKTTDQV-
>WP_011237513.1 [Aromatoleum aromaticum EbN1] [GCF_000025965.1_ASM2596v1]
TAQELRSGNVI-M-V---GA-----DAL-VVQKA-EY-NKS----G-RNS-AVVKMKLKN
LLTGAPSESVYKADDKF-
>WP_003543742.1 [Rhizobium brockwellii] [GCF_000769405.2_CC275e2020]
-ASSVRKGNVL-D-V-D--G-----KLY-VVLTA-QN-FHPG-----KGT-PVTQVDMRR
IVDGVKVSERWRTTEQV-
>WP_062219543.1 [Celeribacter marinus] [GCF_001308265.1_ASM130826v1]
-GNEIRPGNVL-E-H-D--G-----GLW-SAVKV-DH-VKPG-----KGG-AFAQVELKN
LRDGRKLNERFRSADKV-
>WP_193114536.1 [Sulfurimonas marina] [GCF_014905095.1_ASM1490509v1]
--GDIKKNVRL-I-I-G--E-----VPY-KVVEF-QH-VKPG-----KGA-AFVRMKIKS
FLNGKVVEKTVHAGDKF-
>WP_072982142.1 [Leeuwenhoekiella palythoae] [GCF_020310025.1_ASM2031002v1]
TTSDIRNGMCI-H-Y-N--H-----DIY-KIVEF-LH-VKPG-----KGP-AFVRTKLKS
VTNGKVLDNTFSAGHKI-
>WP_009754238.1 [Streptococcus gordonii] [GCF_901544385.1_42912_F01]
EASKLKAGMTF-E-T-aDG------KLI-RVLEA-SH-HKPG-----KGN-TIMRMKLRD
VRTGSTFDTSYRPEEKF-
>WP_008459912.1 [Cedecea neteri] [GCF_002393445.1_ASM239344v1]
-ANEIKKGMVL-N-Y-N--G-----KLL-IVKDI-dI-QAPs---A-RGAATLYKMRFSD
VRTGQKVEERFKGDDIV-
>WP_061274612.1 [Cedecea neteri] [GCF_002393445.1_ASM239344v1]
SSNDFRAGLKI-M-M-D--G-----EPY-AVEAS-EF-VKPG-----KGQ-AFARVKLRR
LLTGTRVEKTFKSTDS--
>WP_037047597.1 [Pseudomonas khazarica] [GCF_017915135.1_ASM1791513v1]
TAQEMRVNSVA-L-I---DG-----QPW-LIQKA-EF-TKS----G-RNS-AIVKMKLKN
LLNGSKTETVYKADDKM-
>WP_025412676.1 [Gemmatirosa kalamazoonensis] [GCF_000522985.1_ASM52298v1]
-ATQIRRGMVL-V-F---EG-----QPC-RVIEF-RH-HTP----G-NLR-AMVQAKLKN
LRTGSSFEHRFRAADS--
>WP_006751871.1 [Burkholderia ambifaria] [GCF_016127755.1_ASM1612775v1]
TAQELRVGNVV-Q-I---GS-----DAW-VIAKT-EY-NKS----G-RNA-AVVKMKMKN
LLTNAGQESVYKADDKF-
>WP_002857030.1 [Micrococcus luteus] [GCF_019890915.1_ASM1989091v1]
-SNDIKNGAVL-K-L-E--G-----QLW-NVTEF-QH-VKPG-----KGG-AFVRTKMKN
ITTGKVVDKTFNAGAKV-
>WP_014875305.1 [Phaeobacter inhibens] [GCF_002892185.1_ASM289218v1]
-GNEIRPGNVL-E-H-N--G-----GLW-AAVKV-DH-VKPG-----KGG-AFAQVELRN
LRNGSKLNERFRSADKV-
>WP_253307236.1 [Wolbachia endosymbiont (group A) of Sympetrum striolatum] [GCF_947250715.1_ioSymStri1.Wolbachia_sp_1.1]
-ANDIRPGQVL-E-H-N--G-----GLF-LVVGI-MH-TQPG-----KGG-AYIQAEMKN
IKTGAKHYERFRSDAT--
>WP_331630878.1 [Terrisporobacter mayombei] [GCF_031202285.1_ASM3120228v1]
TAGDFRKGVTF-E-K-D--G-----QPC-LIVDF-QH-VKPG-----KGA-AFVRTKYKN
LKTGAIREEAFNPSDKF-
>WP_227569089.1 [Cellulomonas chengniuliangii] [GCF_024508335.1_ASM2450833v1]
TTNDLKNGTVL-K-I-D--G-----QLW-TVVEF-QH-VKPG-----KGG-AFVRTKLKN
VLSGKVVDKTFNAGLKV-
>WP_002262662.1 [Streptococcus mutans] [GCF_009738105.1_ASM973810v1]
EASKLKAGMTF-E-T-tDG------KLI-RVLEA-SH-HKPG-----KGN-TVMRMKLRD
VRTGSTFDTTYRPEEKF-
>WP_013158449.1 [Allomeiothermus silvanus DSM 9946] [GCF_000092125.1_ASM9212v1]
-VTDLRSGTKV-Q-M-D-G------GLW-QCVEY-QH-QKIG-----RGG-AKVVAKFRN
LETGVTVEKSFNSGEKL-
>WP_153371167.1 [Acinetobacter wanghuae] [GCF_009557235.1_ASM955723v1]
STNDFKSGLKV-M-L-D--G-----NPC-SIMEN-EY-VKPG-----KGQ-AFNRVKLRN
LRSGKVLEKTFKSGENL-
>WP_053597054.1 [Lysinibacillus agricola] [GCF_016638705.1_ASM1663870v1]
SVNDFRTGLTI-I-V-D--G-----QLY-RVLDF-QH-VKPG-----KGA-AFVRSKLRN
LRNGSVNEKTFRAGEKV-
>WP_038178363.1 [Vibrio rhizosphaerae] [GCF_024347095.1_ASM2434709v1]
KASEIKKGFVV-D-T-N--G-----KML-LVKDI-EI-TTPG---g-rGGAKIYKFRCTD
LTTGARVDERFKSDDV--
>WP_038178704.1 [Vibrio rhizosphaerae] [GCF_024347095.1_ASM2434709v1]
STNEFKGGLKI-M-I-D--N-----EPC-VILEN-EY-VKPG-----KGQ-AFNRVKIRK
LLSGKVLEKTFKSGDS--
>WP_033538425.1 [Shewanella marisflavi] [GCF_002215585.1_ASM221558v1]
TAHEIRPGNVI-M-L---DG-----SPW-VVQKT-ET-TRS----G-RNA-AIVKMKLKN
LLQDSSTETTFKGEDKM-
>WP_002443060.1 [Staphylococcus caprae] [GCF_003966625.1_ASM396662v1]
SVNDFKTGLTI-S-V-D--N-----GIW-KVIDF-QH-VKPG-----KGS-AFVRSKLRN
LRTGAIQEKTFRAGEKV-
>WP_038485642.1 [Halomonas alkaliphila] [GCF_003612795.1_ASM361279v1]
STNEFKGGLKV-M-L-D--G-----DPC-SIVEN-EL-VKPG-----KGQ-AFNRVKLRN
LMTGRVGERTFKSGDSL-
>WP_017830556.1 [Microbacterium liquefaciens] [GCF_024362265.1_ASM2436226v1]
STADIKNGVVL-S-I-D--G-----QLW-SVIEF-QH-VKPG-----KGG-AFVRTKLKN
VVSGKTVDRTYNAGAKI-
>WP_164678358.1 [Rasiella rasia] [GCF_011044175.1_ASM1104417v1]
STSDIRKGLCI-H-Y-N--H-----DIY-KIIEF-LH-VKPG-----KGP-AFVRTKLKS
VTTGKVIDNTFSAGHKI-
>WP_013051026.1 [Shewanella violacea DSS12] [GCF_000091325.1_ASM9132v1]
KASDVKKNTAI-E-F-N--N-----SVY-LIRDI-eR-SVPq---G-RSGGSLYRMRMYD
VASGSKLDQTFKADDMI-
>WP_013051306.1 [Shewanella violacea DSS12] [GCF_000091325.1_ASM9132v1]
TAHEMRVGNVI-M-V---GK-----DPM-VILKS-ET-HNS----G-RSA-AVVKMKLRN
LLTGSATETAFKAEDKL-
>WP_169958894.1 [Halomonas alkalicola] [GCF_030505695.1_ASM3050569v1]
STNEFKGGLKV-M-L-D--G-----DPC-AIVEN-EF-VKPG-----KGQ-AFNRVKLRN
LITGRVWERTFKSGESL-
>WP_202635910.1 [Rugosibacter aromaticivorans] [GCF_000934545.1_ASM93454v1]
-AQELRAGNVV-M-V---GN-----DPL-VVQKA-EY-NKS----G-RSS-AVVKFKFKN
LLTGAASEAVYKADDKF-
>WP_139517543.1 [Hymenobacter jejuensis] [GCF_006337165.1_ASM633716v1]
TTADFRNGLVL-E-Y-N--N-----DLY-VITEF-QH-VKPG-----KGP-AFVRTKLRN
IKTGKVLDNTFNAGVKV-
>WP_013259011.1 [Desulfarculus baarsii DSM 2075] [GCF_000143965.1_ASM14396v1]
STAEFRKGLKI-E-I-D--G-----KPY-VIVES-QH-VKPG-----KGG-AFVRTRIKN
LETGQVLEQTFRSGAKV-
>WP_073493489.1 [Streptomyces phaeoluteigriseus] [GCF_023923245.1_ASM2392324v1]
STNDLKNGLVL-K-L-e-GG-----QLW-SVVEF-QH-VKPG-----KGP-AFVRTKLKN
VLSGKVVDKTFNAGVKV-
>WP_139527117.1 [Halomonas piezotolerans] [GCF_019443265.1_ASM1944326v1]
STNEFKAGLKV-M-L-D--G-----DPC-SIVEN-EL-VKPG-----KGQ-AFNRVKLRN
LMTGRVGERTFKSGDSL-
>WP_214055920.1 [Nocardioides aquaticus] [GCF_018459925.1_ASM1845992v1]
TTNDLKNGMVL-N-L-D--G-----QLW-QVIWF-QH-HKPG-----KGG-AVVRSKLKN
VESGKTVDKTFNADVKV-
>WP_036776062.1 [Photorhabdus akhurstii] [GCF_019090985.1_ASM1909098v1]
STNEFRSGLKI-M-L-D--G-----EPC-AILES-EF-VKPG-----KGQ-AFARVRIRK
LISGKLLEKTFKSTDSV-
>WP_112878518.1 [Photorhabdus akhurstii] [GCF_019090985.1_ASM1909098v1]
KANEIKRGSAV-S-Y-N--G-----KLL-LVKDI-dI-QAPs---A-RGASTLYKMRFTD
IRTGQKVEERFKGDDI--
>WP_009742786.1 [Frankia alni ACN14a] [GCF_000058485.1_ASM5848v1]
-SNDLKNGMTL-D-I-D--G-----VLW-NVVGF-QH-VKPG-----KGG-AFVRTTLKN
VLTGKVVDRTFNAGVKV-
>WP_119838427.1 [Pseudooceanicola algae] [GCF_003590145.2_ASM359014v2]
-GNEIRPGNVL-E-H-N--G-----GLW-AAVKV-DH-VKPG-----KGG-AFAQVEMKN
LRNGSKLNERFRSADKV-
>WP_013536979.1 [Thermovibrio ammonificans HB-1] [GCF_000185805.1_ASM18580v1]
-VNQIAKGMKL-E-I-E--G-----APY-EIIDY-QH-VKPG-----KGQ-AFARIKLKN
LKTGNVVEKTYKVGEKL-
>WP_006258920.1 [Myroides odoratimimus] [GCF_004337635.1_ASM433763v1]
TTADIRNGLCI-Q-Y-N--N-----DIY-KIVEF-LH-VKPG-----KGP-AFVRTKMRS
VTNGRVLENTFSAGHKI-
>WP_255186446.1 [Methylomonas rapida] [GCF_024360925.2_ASM2436092v2]
STNEFRGGLKI-M-L-D--N-----DPC-SIIEN-EF-VKPG-----KGQ-AFNRVKIRN
LKTGRVIERTFKSGETV-
>WP_255187643.1 [Methylomonas rapida] [GCF_024360925.2_ASM2436092v2]
KANELKQGTAI-E-I-N--G-----EPY-VVKTI-EV-RNpt---S-RGATTLYKIRFTH
MKTRQKLDETFKSDDML-
>WP_066046920.1 [Anaerotignum propionicum DSM 1682] [GCF_001561955.1_ASM156195v1]
SAGEFRNGVTM-E-Y-E--G-----APY-VILEF-QH-VKPG-----KGA-AFVRTKIKN
LKTGAVLEKTFRPTEKM-
>WP_004279747.1 [Acinetobacter lwoffii] [GCF_019343495.1_ASM1934349v1]
STNDFKSGLKV-M-L-D--G-----NPC-SIMEN-EY-VKPG-----KGQ-AFNRVKLRN
LKSGKVLEKTFKSGENL-
>WP_211631804.1 [Luteolibacter ambystomatis] [GCF_018137965.1_ASM1813796v1]
---NLRKGHAV-R-H-N-NE------VC-VVVSH-EL-KTPP-----RMA-SYVQMSIRS
VGTKKIFNLRLTSNDS--
>WP_208289890.1 [Cellulomonas fengjieae] [GCF_018388465.1_ASM1838846v1]
TTNDLKNGTVL-K-I-D--G-----QLW-TVIEF-QH-VKPG-----KGG-AFVRTKLKN
VMSGKVVDRTFNAGLKV-
>WP_108147616.1 [Streptomyces lunaelactis] [GCF_003054555.1_ASM305455v1]
STNDLKNGLVL-K-L-d-GG-----QLW-SVVEF-QH-VKPG-----KGP-AFVRTKLKN
VLSGKVVDKTFNAGVKV-
>WP_269900232.1 [Paenalcaligenes faecalis] [GCF_027557445.1_ASM2755744v1]
TAQDLRVGNVV-M-M---GS-----DPL-VVQRA-EY-NKS----G-RNS-AVVKLKFKN
LLTGSPSEAVHKADEKF-
>WP_013921845.1 [Francisella salina] [GCF_000219045.1_ASM21904v1]
STNEFKGGLKV-L-I-D--G-----NPM-VIIEN-EF-VKPG-----KGQ-AFNRVKLKN
LLNDRVVEKTFKSGESV-
>WP_180817163.1 [Arsenophonus endosymbiont of Aphis craccivora] [GCF_013460135.1_ASM1346013v1]
STNEFRSGLKI-T-L-D--G-----EPC-AIVES-EF-VKPG-----KGQ-AFARVRIRK
LISNKLLEKTFKSTDSV-
>WP_038572538.1 [Paenibacillus odorifer] [GCF_000758725.1_ASM75872v1]
SVNDFKTGLTV-E-V-D--G-----DIF-TVLDF-QH-VKPG-----KGA-AFVRSKLKN
LRNGNTVERTFRAGET--
>WP_187721869.1 [Tessaracoccus defluvii] [GCF_014489575.1_ASM1448957v1]
STNDLKNGMVL-D-L-D--G-----QLW-QVLWF-QH-HKPG-----KGN-TVVRSKLKH
VLTGKIIDKTFNSDTKV-
>WP_047859885.1 [Archangium gephyra] [GCF_001027285.1_ASM102728v1]
-TSEFRKGMKI-E-I-D--G-----EPF-EIVEF-QH-VKPG-----KGS-AFVRTSIRS
LLTGRVLQPTLKSGEKV-
>WP_058020585.1 [Pseudohongiella spirulinae] [GCF_001444425.1_ASM144442v1]
STNEFKPGLKV-L-L-E--G-----DPC-SILEN-EY-VKPG-----KGQ-AFNRVKLRN
LLNGRVWERTFKSGESL-
>WP_058021975.1 [Pseudohongiella spirulinae] [GCF_001444425.1_ASM144442v1]
TAQEIRPGQVI-M-I---DG-----SPW-KVQKN-DF-HRA----G-RGS-AVNKMKLKN
LLNGVQTETAFKSDDKL-
>WP_100265818.1 [Mariprofundus ferrinatatus] [GCF_002795825.1_ASM279582v1]
--TSVRVGNIL-E-I-D--N-----GLW-RVMKA-TH-VTPG-----KGV-ACMQLEMRN
VETGTKTNKRFNSSERV-
>WP_047259656.1 [Corynebacterium uterequi] [GCF_001021065.1_ASM102106v1]
TTADFKNGLVL-V-I-D--G-----KLS-QITEF-QH-VKPG-----KGP-AFVRTKLKE
VVSGKTIDKTFNAGVKV-
>WP_020429198.1 [Paenibacillus riograndensis SBR5] [GCF_000981585.1_SBR5_T_]
SVNDFKTGLTV-E-V-D--G-----DIF-TVLDF-QH-VKPG-----KGA-AFVRSKLKN
LRNGNTVERTFRAGET--
>WP_169550195.1 [Spirosoma rhododendri] [GCF_012849055.1_ASM1284905v1]
TTADIRNGLVL-N-F-N--N-----DLF-QITEF-QH-VKPG-----KGA-AFVRTKLKS
LTTGRVIDNTFNAGV---
>WP_114563291.1 [Ephemeroptericola cinctiostellae] [GCF_003339525.1_ASM333952v1]
SAQELRVGNVF-M-Q---DG-----AAK-VVLKT-EY-SRS----G-RSG-AVIKMKMKD
LLTGAGAETVYSADDKF-
>WP_015485589.1 [Thalassolituus oleivorans MIL-1] [GCF_000355675.1_ASM35567v1]
-VSEIKKNAAV-E-Y-D--G-----NVY-FVKDI-eR-SVPq---G-RAGGSIYRMRMYN
VVTGAKLDESFKDSDML-
>WP_015486135.1 [Thalassolituus oleivorans MIL-1] [GCF_000355675.1_ASM35567v1]
TAHDFRIGQVL-S-L---NG-----QAW-VILKT-EF-NKS----G-RNS-AVVKMKLKN
LITGASQEPVFKADDKL-
>WP_015488150.1 [Thalassolituus oleivorans MIL-1] [GCF_000355675.1_ASM35567v1]
STNEFKSGLKV-M-L-D--N-----EPC-SIIEN-DY-VKPG-----KGQ-AFNRVKLRN
LRTGRTIDKTFKSGDSL-
>WP_136920532.1 [Polyangium aurulentum] [GCF_005144635.2_ASM514463v2]
-TSDIRKGIKL-M-L-d-g----NKDPY-VVVEF-QF-VKPG-----KGQ-AFTRVKLKN
MVSGAVLERTLKSGEKI-
>WP_012871275.1 [Sphaerobacter thermophilus DSM 20745] [GCF_000024985.1_ASM2498v1]
-TGDLRKGLTL-E-M-N--G-----ELV-RVVDF-QH-VKQG-----RGS-AFVRLSLRN
LRTGTITQQTFQAGSKF-
>WP_062568522.1 [Lelliottia steviae] [GCF_015209785.1_ASM1520978v1]
STNEFKGGLKI-M-L-D--G-----EPC-SILEN-EM-VKPG-----KGQ-AFNRVRIRK
LITGKVLEKTFKSGETV-
>WP_130150514.1 [Lelliottia steviae] [GCF_015209785.1_ASM1520978v1]
KASEVKKGAAI-E-H-N--G-----QVL-VVKDI-qR-SVPq---G-RAGGSLYRMRLYD
VVTGGKVDETFKDSDML-
>WP_301400391.1 [Polaribacter huanghezhanensis] [GCF_030444335.1_ASM3044433v1]
TTSDIRNGLCI-R-Y-N--N-----DIY-KIIEF-LH-VKPG-----KGP-AFVRTKLKS
VTNGKTLDNTFPAGRKI-
>WP_215216849.1 [Candidatus Rhabdochlamydia oedothoracis] [GCF_019453995.1_ASM1945399v1]
-GNQISPGMIL-F-I---DG-----KMY-KVESC-VK-VTV----A-KDN-PFMKTILKD
LLTEEMSEKNFK------
>WP_215217040.1 [Candidatus Rhabdochlamydia oedothoracis] [GCF_019453995.1_ASM1945399v1]
STSDLRGGFKV-E-I-E--E-----EPY-TVVSN-EF-VKPG-----KGQ-PFNRIKLKH
LITGRVIEKTFKSGEKV-
>WP_013506191.1 [Desulfurispirillum indicum S5] [GCF_000177635.2_ASM17763v2]
TTSDFRKGMKI-E-H-E-G------EPY-SIIDF-VH-YKPG-----KGG-AFVRATVRN
LLSNKIIEITWRSGEKV-
>WP_013516407.1 [Candidatus Blochmannia vafer str. BVAF] [GCF_000185985.2_ASM18598v2]
--NELRVGLKV-I-Q-N-Q------EPC-VIISN-EG-VKPG-----KGL-SFNRIRLKN
IISGKILDRTLKSGD---
>WP_066678330.1 [Chryseobacterium balustinum] [GCF_003815995.1_ASM381599v1]
-SNDIRKGLCI-E-F-S--N-----DIF-KIIEF-LH-VKPG-----KGP-AFVRTKMKS
VTNGKVLDNTFSAGHKI-
>WP_025217349.1 [Mannheimia varigena USDA-ARS-USMARC-1312] [GCF_000521695.1_ASM52169v1]
STNDFKKGLKF-I-Q-D--G-----EPC-VIVEN-EF-VKPG-----KGQ-AFTRTKIRK
LISGKVLEINFKSGTSV-
>WP_011141285.1 [Gloeobacter violaceus PCC 7421] [GCF_000011385.1_ASM1138v1]
SSNDFRTGTTI-E-L-D--G-----QVW-RVIEF-LH-VKPG-----KGS-AFVRTKLKN
VMTGNVNERTFRAGETL-
>WP_007430939.1 [Paenibacillus kribbensis] [GCF_002240415.1_ASM224041v1]
-VNDFKTGLTV-E-V-D--G-----DIF-TVLDF-QH-VKPG-----KGA-AFVRSKLKN
LRNGNTVERTFRAGET--
>WP_003486066.1 [Xanthomonas citri pv. citri] [GCF_000961215.1_ASM96121v1]
-MNDVKNGMKI-L-V-N-N------EPA-VITET-EY-VKPG-----KGQ-AFTRMKYRF
IKSGRVVEMTMKATDDV-
>WP_003486255.1 [Xanthomonas citri pv. citri] [GCF_000961215.1_ASM96121v1]
KANDIKKGNVV-E-Y-N--G-----GIY-QIRDI-eR-SSPQ---G-rGGNVRFRFIMYS
VPGGVKTDASFDADDNL-
>WP_264732155.1 [Wolbachia endosymbiont (group A) of Sphaerophoria taeniata] [GCF_947250735.1_idSphTaen1.Wolbachia_sp_1.1]
-ANDIRPGQVL-E-H-N--G-----GLF-LVVGI-MH-TQPG-----KGG-AYIQAEMKN
IKTGAKHYERFRSDAT--
>WP_286309539.1 [Agromyces mangrovi] [GCF_030296695.1_ASM3029669v1]
STADIKNGVVL-S-I-D--G-----QLW-TVIEF-QH-VKPG-----KGG-AFVRTKLKN
VVSGKVVDRTYNAGAKV-
>WP_011991592.1 [Campylobacter hominis ATCC BAA-381] [GCF_000017585.1_ASM1758v1]
-MGDLKKGLKI-E-I-D--G-----IPY-KIVEY-QH-VKPG-----KGP-AFVRVKIKS
FIDGKVLEKTFHAGDK--
>WP_109340817.1 [Saliniradius amylolyticus] [GCF_003143555.1_ASM314355v1]
STNEFKGGLKF-M-M-D--G-----EPC-SIMEN-EY-VKPG-----KGQ-AFNRVKLRK
LISGKVLEKTFKSGETV-
>WP_190822846.1 [Saccharopolyspora pogona] [GCF_014697215.1_ASM1469721v1]
STNDLKNGLVL-N-I-D--G-----QLW-TVVNF-QH-VKPG-----KGG-AFVRTTLKN
VLSGKVVDKTFNAGVKV-
>WP_066207421.1 [Flammeovirga yaeyamensis] [GCF_018736045.1_ASM1873604v1]
STADFKNGLCI-E-F-N--N-----DVF-QIIEF-QH-VKPG-----KGP-AFVRTKLKS
VRTGKVIDNTFASGHKV-
>WP_104050627.1 [Arthrobacter antioxidans] [GCF_023100725.1_ASM2310072v1]
TTNDIKNGTVL-K-L-E--G-----NLW-NVLEF-QH-VKPG-----KGG-AFVRTKLRN
ILSGKVVDKTFNAGLK--
>WP_144158502.1 [Allobacillus halotolerans] [GCF_028743495.1_ASM2874349v1]
SVNDFKTGQTI-E-L-D--G-----SIW-QVLEF-QH-VKPG-----KGA-AFVRSKLKN
LENGNTQEKTFRAGEKV-
>WP_005957090.1 [Fusobacterium necrophorum subsp. funduliforme] [GCF_003732525.1_ASM373252v1]
-AQELRAGSTV-K-I---GN-----DPF-VVLKA-EY-NKS----G-RNA-AVVKFKMKN
LISGNISDSVYKADDKM-
>WP_006887304.1 [Rothia aeria] [GCF_900637985.1_54949_H01]
TTTDIKNGAVL-K-I-D--G-----NLW-SVVEF-QH-VKPG-----KGG-AFVRTKLRN
ITSGKVVDRTFNAGAKI-
>WP_215523159.1 [Varibaculum prostatecancerukia] [GCF_943169825.2_ASM94316982v2]
TTNDLKNGLVL-K-L-D--N-----QLW-QVVEF-QH-VKPG-----KGP-AFVRTKIKN
VLSGKTVDRTFNAGVKV-
>WP_188622903.1 [Caldalkalibacillus thermarum TA2.A1] [GCF_019856495.1_ASM1985649v1]
TTSEFRNGLTI-E-L-N--G-----EVW-QIIEF-QH-VKPG-----KGA-AFVRSKLKN
LKTGVIQERTFRTTER--
>WP_078525250.1 [Komagataeibacter nataicola] [GCF_002009295.1_ASM200929v1]
-ANLIRAGQVI-E-H-D--G-----RRW-TVLKQ-QI-ITPG-----KGG-AFIQVEMRD
LKTGNKTNERWRTADTV-
>WP_011801026.1 [Polaromonas naphthalenivorans CJ2] [GCF_000015505.1_ASM1550v1]
-AQEIRAGNVI-M-N---GK-----DPM-VVLKT-EY-SRG----G-RNS-ATVRMKLKS
LIANFNTEVVFKADDKI-
>WP_003084847.1 [Streptococcus pseudoporcinus] [GCF_900637075.1_48128_D02]
EASKLRAGMTF-E-S--EG------KLI-RVLEA-SH-HKPG-----KGN-TIMRMKLRD
VRTGSTFDTTYRPDEKF-
>WP_009623501.1 [Pseudomonas citronellolis] [GCF_001586155.1_ASM158615v1]
TAQEFRAGQVA-N-I---NG-----APW-VIQKA-EF-NKS----G-RNS-AVVKMKLKN
LLTGAGTETVFKADDKL-
>WP_285975325.1 [Altererythrobacter rubellus] [GCF_030284385.1_ASM3028438v1]
---DIRPGNII-E-Y-E--K-----GIW-KVAKI-QH-TQPG-----KGG-AYMQVEMKN
LQDGRKTNVRFRSADT--
>WP_110438815.1 [Commensalibacter melissae] [GCF_003691365.1_ASM369136v1]
-ANQIRAGQVI-E-H-D--G-----RRW-SVLKQ-QI-ITPG-----KGG-AFIQVEMRD
LKTGNKTNERWRTADTV-
>WP_021798930.1 [Propionibacterium acidifaciens] [GCF_003798325.1_ASM379832v1]
TTNDIKNGTVL-N-L-D--G-----QLW-RVLWF-QH-HKPG-----KGN-TVVRTKIKN
VLNGKVVDRTFPADTKI-
>WP_283394038.1 [Candidatus Pelagisphaera phototrophica] [GCF_014529625.1_ASM1452962v2]
---DLRKGNVI-N-Y-N-G------NPC-LIMES-HH-RTPG-----KGQ-PVVQTKMRN
LSTGRSADVRFQSTEKV-
>WP_083024837.1 [Mycolicibacter minnesotensis] [GCF_010731755.1_ASM1073175v1]
STADFKNGLVL-V-I-D--G-----QLW-QITEF-QH-VKPG-----KGP-AFVRTKLKN
VVSGKVVDKTYNAGVKV-
>WP_126401564.1 [Blastochloris tepida] [GCF_003966715.1_ASM396671v1]
-ASSVRKGNIL-E-I-D--G-----KLY-AVISA-ES-FFPG-----KGT-PTTQIDMRR
ISDGVKTTQRYKTTEQV-
>WP_014269850.1 [Sphaerochaeta pleomorpha str. Grapes] [GCF_000236685.1_ASM23668v1]
-AGQIEKGTAL-L-I-K-G------QPF-VCIDR-EF-VNPG-----KGS-AFVRLKLKS
PSSGQTLSETMKSQDN--
>WP_003782199.1 [Actinomyces naeslundii] [GCF_016127855.1_ASM1612785v1]
TTNDLKNGMVL-N-L-E--G-----QLW-QVVEF-QH-VKPG-----KGP-AFVRTKIKN
VLSGKTVDKTFNAGLKV-
>WP_179901419.1 [Actinomyces capricornis] [GCF_019974135.1_ASM1997413v1]
TTNDLKNGLVL-N-L-E--G-----QLW-QVVEF-QH-VKPG-----KGP-AFVRTKLKN
VLSGKTVDKTFNAGLKV-
>WP_203961858.1 [Actinocatenispora thailandica] [GCF_016865425.1_ASM1686542v1]
TTNDLKNGLVL-N-L-D--G-----QLW-TVVEF-QH-VKPG-----KGG-AFVRTTLKN
VLNGKVVDKTFNAGTKV-
>WP_011304423.1 [Ehrlichia canis str. Jake] [GCF_000012565.1_ASM1256v1]
-GSDIRPGHIL-E-H-N--N-----ALY-LVVKV-MH-TQPG-----KGG-AYIQAEMKN
LKTGAKQYERFRTD----
>WP_012880818.1 [Anaplasma centrale str. Israel] [GCF_000024505.1_ASM2450v1]
-GSDIRPGQVL-D-H-N--G-----SLY-LVVKT-MH-TQPG-----KGG-AYIQAELKN
LKTGAKYQERFRSD----
>WP_137400877.1 [Echinicola rosea] [GCF_005281475.1_ASM528147v1]
STADFKNGLCM-E-M-N--N-----DIW-SIVEF-QH-VKPG-----KGA-AFVRTKLKS
LTTGKVLEKTFNAGEKI-
>WP_021470603.1 [Paenarthrobacter ureafaciens] [GCF_017357445.1_ASM1735744v1]
TTNDIKNGTVL-K-L-E--G-----QLW-NVIEF-QH-VKPG-----KGG-AFVRTKMRN
VMSGKVVDKTFNAGLK--
>WP_114243496.1 [Streptomyces atratus] [GCF_003330865.1_ASM333086v1]
STNDLKNGLVL-K-L-d-GG-----QLW-SVVEF-QH-VKPG-----KGP-AFVRTKLKN
VLSGKVVDKTFNAGVKV-
>WP_098504402.1 [Tepidiforma bonchosmolovskayae] [GCF_008838325.1_ASM883832v1]
STGELKKGATI-E-L-D-G------KLY-SILDY-AH-IKMG-----RGS-AQVRIKFRD
VRSGAIIEQTFQAGTKF-
>WP_105252465.1 [Shewanella oncorhynchi] [GCF_030848765.1_ASM3084876v1]
TAHEIRPGNVI-M-L---DG-----SPW-VVQKT-ET-TRS----G-RNA-AIVKLKLKN
LLLNSGTETTFKGEDKL-
>WP_150042710.1 [Rhodovastum atsumiense] [GCF_937425535.1_Rhodovastum_atsumiense_G2-11]
-ANLIRAGQVI-E-H-D--G-----RRW-TVLKQ-QI-ITPG-----KGG-AFIQVEMRD
LKTGNKTNERWRTADTV-
>WP_014768865.1 [Sulfurospirillum barnesii SES-3] [GCF_000265295.1_ASM26529v1]
-MGDLKKGLKI-E-F-N--G-----IPY-KITEY-QH-VKPG-----KGA-AFVRCKIKS
FIDGRVIEKTFHAGDK--
>WP_220060961.1 [Shewanella mesophila] [GCF_019457515.1_ASM1945751v1]
TAHEIRPGNVI-M-L---DG-----SPW-VVQKT-ET-TRS----G-RNA-AIVKMKLKN
VLQDSSTETTFKGEDKM-
>WP_068960784.1 [Muribaculum intestinale] [GCF_001688845.2_ASM168884v2]
TTADFKNGMCL-D-I-D--G-----NYF-FIVEF-LH-VKPG-----KGP-AFVRTKLRN
VKTGRIIDKTWNSGVKV-
>WP_003025478.1 [Citrobacter braakii] [GCF_009648935.1_ASM964893v1]
--NDFRAGLKI-M-L-D--G-----EPY-AVEAS-EF-VKPG-----KGQ-AFARVKLRR
LLTGTRVEKTFKSTDS--
>WP_016153740.1 [Citrobacter braakii] [GCF_009648935.1_ASM964893v1]
-ANEIKKGMVL-N-Y-N--G-----KLL-IVKDI-dI-QSPt---A-RGAATLYKMRFSD
VRTGLKVEERFKGDDIV-
>WP_006279719.1 [Wolbachia endosymbiont (group A) of Eupithecia tripunctaria] [GCF_947251595.1_ilEupTrip1.Wolbachia_sp_1.1]
-ANDIRPGQVL-E-H-N--G-----GLF-LVVGI-MH-TQPG-----KGG-AYIQAEMKN
IKTGAKHYERFRSDAT--
>WP_005241702.1 [Rhodococcus koreensis] [GCF_017068375.1_ASM1706837v1]
STSDFKNGLVL-Q-I-E--G-----QLW-TITEF-QH-VKPG-----KGP-AFVRTKLKN
VLSGKVVDKTFNAGVKV-
>WP_054941504.1 [Paenibacillus tianjinensis] [GCF_017086365.1_ASM1708636v1]
SVNDFKTGLTV-E-V-D--G-----DIF-TVLDF-QH-VKPG-----KGA-AFVRSKLKN
LRNGNTVERTFRAGET--
>WP_035167256.1 [Lentilactobacillus curieae] [GCF_000785105.2_ASM78510v2]
STADFKNGLTI-E-V-D--G-----AIW-RIISF-QH-VKPG-----KGG-AFVRSKLKN
LRTGAVQEKTFRAGAK--
>WP_211796149.1 [Prevotella nigrescens] [GCF_018127825.1_ASM1812782v1]
-SQEIKIGTCI-R-L-D-G------KIW-TCIDF-QH-RKPG-----KGN-TVMITKLKN
VSDGRVLERTFQVG----
>WP_024964131.1 [Trueperella pyogenes] [GCF_000612055.1_ASM61205v1]
TTNDLKNGMVL-K-I-D--N-----QLW-QVVEF-QH-VKPG-----KGP-AFVRTKLRN
VLSGKNVDKTMNAGVKV-
>WP_102753950.1 [Flavivirga eckloniae] [GCF_002886045.1_ASM288604v1]
TTSDIRNGLCI-R-Y-N--H-----DIF-KIIEF-LH-VKPG-----KGP-AFVRTKLKS
VTTGKVIDNTFSAGHKL-
>WP_138275363.1 [Rhodoluna limnophila] [GCF_005845345.1_ASM584534v1]
-SNDLKNGMVL-N-I-E--G-----QLW-AVVEF-QH-VKPG-----KGA-AFVRSKLKN
VMTGKVVDKTFNAGVKV-
>WP_301392899.1 [Borreliella japonica] [GCF_030438115.1_ASM3043811v1]
-SSEIEKGSFL-L-I---KG-----APH-IVLER-EF-SKT----G-RGG-AIVRLKLKN
LKSKFIIRETLKGADT--
>WP_011251822.1 [Gluconobacter oxydans DSM 3504] [GCF_000583855.1_ASM58385v1]
-ANLIRAGQVI-E-H-D--G-----RRW-TVLKQ-QI-ITPG-----KGG-AFIQVEMRD
LKTGNKTNERWRTADSV-
>WP_191601209.1 [Marinomonas algicola] [GCF_014805825.1_ASM1480582v1]
KASEIKKNAAV-E-Y-N--G-----KTY-IVKDI-dR-SVPq---G-RAGGSLYRMRMYD
VVTGHKLDETFKDSEML-
>WP_191601261.1 [Marinomonas algicola] [GCF_014805825.1_ASM1480582v1]
STSDMRTGAKV-M-V-D--G-----DPC-TVLEN-EH-VRPG-----KGQ-AFNRIKLRN
LKTGRVWERTFKSGDSL-
>WP_275419542.1 [Fervidibacillus halotolerans] [GCF_026547205.1_ASM2654720v1]
SVNDFRTGLTI-E-V-G--G-----EIY-RVLEF-QH-VKPG-----KGA-AFVRSKLRN
LRTGAIQEKTFRAGEKV-
>WP_047753846.1 [Kosmotoga pacifica] [GCF_001027025.1_ASM102702v1]
-VGDIRKGMAL-I-I---DN-----EIY-IVLDV-NK-HFT----G-RGS-GIIRTKMKN
IKTGYVREFKFNSGEKV-
>WP_260703005.1 [Edaphobacter flagellatus] [GCF_025264665.1_ASM2526466v1]
-AINVKRKMLF-E-H-E-NA------PY-YCMES-dV-STPt--ARGGQT--LVRLKMRN
LITNAVFEKSFKAGDKF-
>WP_260706455.1 [Edaphobacter flagellatus] [GCF_025264665.1_ASM2526466v1]
-ATQMRPGMVI-K-F---KD-----DLH-LVFSV-EH-RTP----G-NLR-AFIQAKLRN
IRTGAMFVERFRSPD---
>WP_119260249.1 [cyanobacterium endosymbiont of Rhopalodia gibberula] [GCF_003574135.1_ASM357413v1]
SSNDFRTGTTI-E-L-D--G-----VVW-RVIEF-LH-VKPG-----KGS-AFVRTKLKN
AQTGSVVERTFRAGETV-
>WP_012808557.1 [Lancefieldella parvula DSM 20469] [GCF_000024225.1_ASM2422v1]
STADFKNGLGL-K-I-N--D-----KYY-TIVEF-QH-VKPG-----KGG-AFVRYKIRD
LRSGRVIDQTCNAGTKF-
>WP_077536047.1 [Pseudoalteromonas aliena] [GCF_001999225.1_ASM199922v1]
STNEFKGGLKI-M-M-D--G-----EPC-SILEN-EM-VKPG-----KGQ-AFNRVRIRK
LISGKVLEKTFKSGESV-
>WP_077538539.1 [Pseudoalteromonas aliena] [GCF_001999225.1_ASM199922v1]
KASDVKKGTAI-D-F-N--G-----RVL-VVKDI-vR-SVPq---G-RAGGSLYRMRLYD
VVTGSKVDETFKDSDML-
>WP_128425948.1 [Gudongella oleilytica] [GCF_004101785.1_ASM410178v1]
-AGEFRKGITF-V-M-D--G-----DVW-QIIDF-QH-VKPG-----KGA-AFVRAKIRN
VLSGGAKEITFNPTERF-
>WP_006564477.1 [Helicobacter suis] [GCF_013374215.1_ASM1337421v1]
--GELKKNLKI-E-I-Q--G-----VPY-RIVEY-QH-VKPG-----KGA-AFVRAKIKS
FLDGKVIEKTFHAGDK--
>WP_227911484.1 [Arthrobacter zhaoxinii] [GCF_025244925.1_ASM2524492v1]
TTNDIKNGTVL-K-L-E--G-----NLW-SIIEF-QH-VKPG-----KGG-AFVRTKMRN
VTSGKVVDKTFNAGIKV-
>WP_233021523.1 [Rhodopseudomonas boonkerdii] [GCF_021184025.1_ASM2118402v1]
-ASSIRKGNVI-E-Q-D--G-----KLY-VVLSA-EN-IHPG-----KGT-PVSQIEMRR
ISDGVKISERYKTTDQV-
>WP_006578548.1 [Cupriavidus gilardii] [GCF_013347325.1_ASM1334732v1]
TAQELRVGNVF-M-I---GA-----DPM-VVQKA-EY-NKS----G-RNA-AVVKMKYKN
LLTDAPGEAVFKADDKF-
>WP_302210820.1 [Tunicatimonas pelagia] [GCF_030506325.1_ASM3050632v1]
TTADFRNGLCI-E-Y-N--N-----DLY-TIVEF-QH-VKPG-----KGP-AFVRTKLKS
IRTGKVLENTFNSGVKV-
>WP_110169549.1 [Luteitalea pratensis] [GCF_001618865.1_ASM161886v1]
-AIDFKRKMYV-E-F-E-DA------PF-HMLEV-EI-SRpt--ARGGQT--LVRVKMRN
LINRSVFDKTFKAQDKL-
>WP_110172842.1 [Luteitalea pratensis] [GCF_001618865.1_ASM161886v1]
-ATRLRKGNLI-K-H---NN-----ELC-RIVET-QH-VTP----G-NLR-GFVRAKMRK
VKDGIMFEHRFRSEDMV-
>WP_014023465.1 [Borreliella carolinensis] [GCF_032595915.1_ASM3259591v1]
-SSEIEKGSFL-L-I---KG-----VPH-IVLER-EF-SKT----G-RGG-AIVRLKLKN
LKNKLVIRETLKGADT--
>WP_066635107.1 [Serinicoccus hydrothermalis] [GCF_001685415.1_ASM168541v1]
STNDLKNGMVL-D-M-D--N-----GLW-QVLEF-QH-VKPG-----KGP-AFVRTKLKN
VLTNKIVDKTFNAGTKV-
>WP_263076768.1 [Moraxella nasicaprae] [GCF_025643275.1_ASM2564327v1]
STNDFKAGLKV-M-L-D--G-----NPC-SIIEN-EY-VKPG-----KGQ-AFNRVKLRN
LRTGKVLEQTFKSGDTL-
>WP_074372195.1 [Vibrio spartinae] [GCF_014083925.1_ASM1408392v1]
STNEFKGGLKI-M-I-D--N-----EPC-VILEN-EY-VKPG-----KGQ-AFNRVKIRK
LLSGKVLEKTFKSGDS--
>WP_074373606.1 [Vibrio spartinae] [GCF_014083925.1_ASM1408392v1]
KASEIKKGFVI-D-T-N--G-----KML-LVKDI-EI-TTPG---g-rGGAKIYKFRCTD
LTTGTRVDERFKSDDV--
>WP_033916492.1 [Campylobacter sputorum bv. paraureolyticus LMG 11764] [GCF_002220755.1_ASM222075v1]
-MGDLKKGLKI-E-L-E--G-----VPY-KIVEY-QH-VKPG-----KGA-AFVRVKIKS
YIDGRVLEKTFHAGDK--
>WP_115313287.1 [Staphylococcus saccharolyticus] [GCF_004291115.2_ASM429111v2]
SVNDFKTGLTI-S-V-D--N-----GIW-KVIDF-QH-VKPG-----KGS-AFVRSKLRN
LRTGAIQEKTFRAGEKV-
>WP_011496431.1 [Shewanella denitrificans OS217] [GCF_000013765.1_ASM1376v1]
TAHEIRPGNVI-M-L---DG-----SPW-VVQKT-ET-TRS----G-RNA-AIVKLKLKH
VLLDSGTEQTFKGEDKM-
>WP_033178834.1 [[Mycoplasma] anseris] [GCF_003285045.1_ASM328504v1]
-VNDLKTGITF-Q-M-D-G------NIY-VVLDA-QH-SKQG-----RGQ-ANVKVKTKD
LRTGATTIKSFTGGEKV-
>WP_007962665.1 [Xanthomonas arboricola pv. juglandis] [GCF_905367715.1_Xanthomonas_sp._CPBF_1494_hybrid_assembly_2]
-MNDVKNGMKI-L-V-N-N------EPA-VITET-EY-VKPG-----KGQ-AFTRMKYRF
IKSGRVVEMTMKATDDV-
>WP_016904354.1 [Xanthomonas arboricola pv. juglandis] [GCF_905367715.1_Xanthomonas_sp._CPBF_1494_hybrid_assembly_2]
KANDIKKGNVV-E-Y-N--G-----GIY-QIRDI-eR-SSPQ---G-rGGNVRFRFIMYS
VPGGAKLDASFDADDNL-
>WP_185769803.1 [Corynebacterium anserum] [GCF_014262665.1_ASM1426266v1]
TTADFKNGLVL-K-I-D--G-----KLQ-QIIEF-QH-VKPG-----KGP-AFVRTKLKD
VVSGKTVEKTFNAGVKV-
>WP_028327977.1 [Dermatophilus congolensis] [GCF_900187045.1_51485_B01]
TTNDLKNGMVL-V-L-D--N-----QLW-TVIEF-QH-VKPG-----KGP-AFVRTKLKS
VTSGKTVDKTFNAGTKV-
>WP_250227616.1 [Anaeropeptidivorans aminofermentans] [GCF_940670685.1_M3-9]
SASEFRNGVTV-E-I-D--G-----DIY-TIIEF-QH-VKPG-----KGA-AFVRTKIRN
LISGGVTERTFRPSEKM-
>NP_708070.5 [Shigella flexneri 2a str. 301] [GCF_000006925.2_ASM692v2]
-ANEIKKGMVL-N-Y-N--G-----KLL-LAKDI-dI-QSPt---A-RGAATLYKMRFSD
VRTGLKVEERFKGDDIV-
>NP_710014.1 [Shigella flexneri 2a str. 301] [GCF_000006925.2_ASM692v2]
--NDFRAGLKI-M-L-D--G-----EPY-AVEAS-EF-VKPG-----KGQ-AFARVKLRR
LLTGTRVEKTFKSTDS--
>WP_042153136.1 [Planktothrix agardhii] [GCF_904830935.1_P._agardhii_No.976]
SSNDFRTGVTI-V-L-D--G-----SVW-RVIEF-LH-VKPG-----KGS-AFVRTKLKN
SQTGSVVERTFRAGETV-
>WP_005774585.1 [Bartonella elizabethae] [GCF_900638615.1_58174_F01]
-GNEIRPGNVI-E-H-Q--G-----SLW-VAVKC-NA-VKPG-----KGG-AFNQVELKN
LLDGTKLNERFRAAETV-
>WP_010673788.1 [Aeromonas caviae] [GCF_014169735.1_ASM1416973v1]
TAQEIRAGNVV-M-I---GT-----EPM-VVQKA-EF-NKS----G-RNS-AVVKMKLKG
LLNGSATETVFKADDKL-
>WP_025252920.1 [Corynebacterium vitaeruminis DSM 20294] [GCF_000550805.1_ASM55080v1]
TTSDFKNGLVL-K-I-D--N-----KLQ-QIVEF-QH-VKPG-----KGP-AFVRTKLKD
VVTGKVTDKTFNAGVKV-
>WP_039798939.1 [Nocardia gipuzkoensis] [GCF_021183645.1_ASM2118364v1]
-TSDFKNGLVL-K-I-D--G-----QLQ-QIIEF-QH-VKPG-----KGP-AFVRTKLKN
VVSGKVVDKTFNAGVKV-
>WP_158748351.1 [Alloacidobacterium dinghuense] [GCF_014274465.1_ASM1427446v1]
-ATQMRPGMII-K-H---NN-----ELH-AVFSV-EH-RTP----G-NLR-AFIQAKLRN
LRSGAMFEHRFRSADA--
>WP_130232438.1 [Malaciobacter pacificus] [GCF_004214795.1_ASM421479v1]
-MSELKKGLKI-E-L-D--G-----VPY-KITEY-QH-VKPG-----KGA-AFVRCKIKS
FLNGKVIEKTFHAGDK--
>WP_214303189.1 [Wolbachia endosymbiont (group B) of Pyrgus malvae] [GCF_947250605.1_ilPyrMalv3.Wolbachia_sp_1.1]
-ANNIRPGQVL-E-H-N--G-----GLF-LVVSI-MH-TQPG-----KGG-AYIQAEMKN
IKTGAKHYERFRSDAT--
>WP_015851772.1 [Maridesulfovibrio salexigens DSM 2638] [GCF_000023445.1_ASM2344v1]
STKDFRNGLKI-E-I-D--G-----KPY-EIVEF-QH-FKPG-----KGG-AFVRTKLRN
MFTGRITDQTFRSGEKV-
>WP_223048053.1 [Leptothermofonsia sichuanensis E412] [GCF_019891175.1_ASM1989117v1]
SSNDFRPGVSI-E-L-D--G-----EVW-RVRDF-LH-VKPG-----KGS-AFVRTTLEN
VKSGKVLERTFRAGETV-
>WP_255159508.1 [Microcella humidisoli] [GCF_024362325.1_ASM2436232v1]
TTNDIKNGSVL-N-L-D--G-----QLW-NVIEF-QH-VKPG-----KGG-AFVRTKMRN
VMSGKVVDKTFNAGTKV-
>WP_011158063.1 [Rhodopseudomonas palustris] [GCF_016584445.1_ASM1658444v1]
-ASSIRKGNVL-E-Q-D--G-----KLY-VVLSA-EN-IHPG-----KGT-PVSQIEMRR
ISDGVKISERYKTTDQV-
>WP_108404104.1 [Corynebacterium liangguodongii] [GCF_003070865.1_ASM307086v1]
TTADFKNGLVL-K-V-D--N-----KLQ-QIIEF-QH-VKPG-----KGP-AFVRTKLKD
VVTGKVVDKTWNAGVKV-
>WP_100682711.1 [Klebsiella electrica] [GCF_006711645.1_ASM671164v1]
-ANEIKKGMVL-N-Y-N--G-----KLL-IVKNI-dI-QSPs---A-RGAATLYKMRFSD
VRTGLKVEERFKGDDIV-
>WP_100685754.1 [Klebsiella electrica] [GCF_006711645.1_ASM671164v1]
--NDFRAGLKI-M-M-D--G-----EPY-AVEAS-EF-VKPG-----KGQ-AFARVKLRR
LLTGTRVEKTFKSTDS--
>WP_258211169.1 [Mycoplasma iguanae] [GCF_024722375.1_ASM2472237v1]
-VNEFKPGITF-Q-E-D-N------GIF-IVLES-QH-SKQG-----RGQ-ATVKAKVKN
LRTGAITLKSYTGGEKV-
>WP_168660373.1 [Ferrimonas lipolytica] [GCF_012295575.1_ASM1229557v1]
KASEIKKNAAI-E-H-N--G-----KVL-FVKEI-nK-LTPs---G-RAGASLYRMRCYD
VATGLKVDESFKADEMI-
>WP_168662783.1 [Ferrimonas lipolytica] [GCF_012295575.1_ASM1229557v1]
TTNDFKSGLKF-M-L-D--G-----EPC-SIIEN-EV-YKPG-----KGQ-AINRVKIRK
LLSGKTFEKNFKSGESV-
>WP_018498614.1 [Leptotrichia wadei] [GCF_007990545.2_ASM799054v2]
-AAELRQGSTY-R-K-D-NI------PY-LILKA-eR-HQStSGKRQraA--EVKFKTKE
LISGKIQEITVLATE---
>WP_131111191.1 [Sulfuricystis thermophila] [GCF_004323595.1_ASM432359v1]
TAQELRTGNVI-M-V---DG-----QPL-VIQKH-EY-NKS----G-RNA-AVVKFKFKN
LLTGAPSEAVYKADDKF-
>WP_003970356.1 [Streptomyces griseus subsp. griseus NBRC 13350] [GCF_000010605.1_ASM1060v1]
STNDLKNGLVL-K-L-d-GG-----QLW-SVVEF-QH-VKPG-----KGP-AFVRTKLKN
VLSGKVVDKTFNAGVKV-
>WP_039351669.1 [Kaistella jeonii] [GCF_900638245.1_56772_F02]
-SNDIKKGMCI-E-F-S--N-----DIF-KIIEF-MH-VKPG-----KGP-AFVRTKMKS
VTNGKVLDNTFSAGHKI-
>WP_014613835.1 [Staphylococcus pseudintermedius] [GCF_016126715.1_ASM1612671v1]
SVNDFKTGLTI-S-V-D--N-----GIW-KVIEF-QH-VKPG-----KGS-AFVRSKLRN
LRTGAIQEKTFRAGEKV-
>WP_150983174.1 [Cupriavidus basilensis] [GCF_008801925.2_ASM880192v2]
TAQELRVGNVF-M-I---GT-----DPM-VVQKA-EY-NKS----G-RNS-AVVKMKYKN
LLTEAPGESVFKADDKF-
>WP_014783353.1 [Aequorivita sublithincola DSM 14238] [GCF_000265385.1_ASM26538v1]
-SSDIRKGLCI-R-Y-N--N-----DIY-KIIEF-LH-VKPG-----KGP-AFVRTKMKS
VTSGKILDNTFSAGHKI-
>WP_043408450.1 [Mycolicibacterium rufum] [GCF_022374875.2_ASM2237487v3]
STADFKNGLVL-Q-I-D--G-----QLW-QIVEF-QH-VKPG-----KGP-AFVRTKLKN
VVSGKVVDKTYNAGVKV-
>WP_041082995.1 [Thermotoga profunda AZM34c06] [GCF_000828675.1_ASM82867v1]
-VGDLKKGMVI-M-V---DG-----EPY-RVIDV-NK-HHM----A-MGR-GIIRTRLKS
VKTGLVKEANFSSGERV-
>WP_070362395.1 [Corynebacterium pseudogenitalium] [GCF_024453815.1_ASM2445381v1]
TTADFKNGLVL-L-V-D--G-----KLQ-QIVEF-QH-VKPG-----KGP-AFVRTKLKD
VVSGKTVDKTWNAGVKV-
>WP_120160862.1 [Mycoplasmopsis bovirhinis] [GCF_900660515.1_50766_E01-3]
-VNEFKPGITF-Q-D-E-G------EIF-VVLEA-QH-SKQG-----RGQ-ANVKAKVKN
LRTGSTTIKSYTGGDKV-
>WP_006858652.1 [Roseburia intestinalis L1-82] [GCF_900537995.1_Roseburia_intestinalis_strain_L1-82]
SAGDFRNGITI-E-L-E--G-----NIY-QIIEF-QH-VKPG-----KGA-AFVRTKLKN
IKSGGVVEKTFRPTEK--
>WP_282472227.1 [Candidatus Bandiella numerosa] [GCF_029981845.1_ASM2998184v1]
SANDVKVGNVI-S-H-D--N-----KYL-VVLKT-MH-TQPG-----KGG-AYIQLETKD
IKTGTKINHRFRSSEDV-
>WP_071138605.1 [Acidilutibacter cellobiosedens] [GCF_004103715.1_ASM410371v1]
SASEFRKGVTF-E-M-D--G-----DVY-QVIDF-QH-VKPG-----KGA-AFVRTKIKS
VMTGAIKEIAFNPNDKF-
>WP_321396215.1 [Peredibacter starrii] [GCF_034259205.1_ASM3425920v1]
-TTDFRKGLKI-E-I-E--G-----KPW-IIVDF-QH-VNPG-----KGS-AFVRTRLRN
LETNQTLERTFKAG----
>WP_148205704.1 [Neorickettsia risticii str. Illinois] [GCF_000022525.1_ASM2252v1]
--NDIRVGNVL-E-Y-R--N-----ALY-QVLKR-EH-VKPG-----KGG-AFVNVEMKS
IDGASKVNHRFRSDEVV-
>WP_007430939.1 [Paenibacillus brasilensis] [GCF_009363115.1_ASM936311v1]
-VNDFKTGLTV-E-V-D--G-----DIF-TVLDF-QH-VKPG-----KGA-AFVRSKLKN
LRNGNTVERTFRAGET--
>WP_153652961.1 [Aeromicrobium yanjiei] [GCF_009649075.1_ASM964907v1]
TTNDLKNGMVL-N-I-D--G-----QLW-SIVEF-QH-VKPG-----KGP-AFVRTKMKN
VESGKVVDKTFNAGTKV-
>WP_108578191.1 [Aeromicrobium chenweiae] [GCF_003065605.1_ASM306560v1]
TTNDLKNGMVL-N-I-D--G-----QLW-SIVEF-QH-VKPG-----KGP-AFVRTKMKN
VESGKVVDKTFNAGTKV-
>WP_189804390.1 [Streptomyces tanashiensis] [GCF_026427415.1_ASM2642741v1]
STNDLKNGMVL-K-L-e-GG-----QLW-SVVEF-QH-VKPG-----KGP-AFVRTKLKN
VLSGKVVDKTFNAGVKV-
>WP_134647870.1 [Shinella sumterensis] [GCF_030733865.1_ASM3073386v1]
-ASSVRKGNVL-D-V-D--G-----KLY-VVLTA-QN-FHPG-----KGT-PVTQVDMRR
ISDGVKVSERYRTTEQV-
>WP_010965394.1 [Clostridium acetobutylicum DSM 1731] [GCF_000218855.1_ASM21885v1]
SAGDLRKGTTF-E-L-D--G-----QVY-NVVDF-LH-VKPG-----KGA-AFVRTKLKN
VITGAVTETTFNPTAK--
>WP_008891362.1 [Thalassospira indica] [GCF_003403095.1_ASM340309v1]
-GNEIRPGNLI-E-H-K--G-----ALW-RAVKC-QA-VKPG-----KGG-AFNQVELKD
IRTGTKLNERFRASETV-
>WP_083122914.1 [Mycolicibacterium aichiense] [GCF_010726245.1_ASM1072624v1]
STADFKNGLVL-N-I-D--G-----QLW-QITEF-QH-VKPG-----KGP-AFVRTKLKN
VLSGKVVDKTYNAGVKV-
>WP_013962842.1 [Roseobacter litoralis Och 149] [GCF_000154785.2_ASM15478v2]
-GNEIRPGNVL-E-H-N--D-----GLW-AAVKV-DH-VKPG-----KGG-AFAQVEMRN
LRNGSKLNERFRSADKV-
>WP_121152353.1 [Sphingomonas paeninsulae] [GCF_003660165.1_ASM366016v1]
-AVEIRPGNIL-E-Y-E--N-----GLW-RAVKI-QH-TQPG-----KGG-AYMQVELKN
LIDGRKNNIRFRSAETV-
>WP_121789765.1 [Streptomyces dangxiongensis] [GCF_003675325.1_ASM367532v1]
STNDLKNGLVL-K-L-e-GG-----QLW-SVVEF-QH-VKPG-----KGP-AFVRTKLKN
VLSGKVVDKTFNAGVKV-
>WP_268008181.1 [Alicyclobacillus fastidiosus] [GCF_026651875.1_ASM2665187v1]
SSNDFRTGTTI-V-Y-D--G-----SIF-RVIEF-MH-VKPG-----KGA-AFVRTKLKN
VKTGAVKEQTFRAGEKV-
>WP_012472870.1 [Candidatus Amoebophilus asiaticus 5a2] [GCF_000020565.1_ASM2056v1]
TTSDFRNGLCI-E-F-N--N-----DLY-TIVEF-QH-VKPG-----KGG-AFVRTKLKS
LTNGKVIDNTFNSGVK--
>WP_035395740.1 [Shouchella hunanensis] [GCF_028735875.1_ASM2873587v1]
SVNDFKTGLTI-E-V-D--N-----GIW-QVMEF-QH-VKPG-----KGA-AFVRSKLRN
LRTGAVQERTFRAGEKV-
>WP_212508127.1 [Caproicibacterium amylolyticum] [GCF_014467055.1_ASM1446705v1]
SAGDFRNGVTF-D-M-D--G-----QVV-SIIEF-QH-VKPG-----KGA-AFVRTKIRN
VITGAVTERTFNPNDK--
>WP_159990321.1 [Pelistega ratti] [GCF_009833965.1_ASM983396v1]
-AQELRVGNVV-M-V---DG-----NPL-VVQKA-EY-NKS----G-RNA-AVVKLKFKN
LLTGSGSETVYKADEKF-
>WP_004743319.1 [Vibrio tubiashii ATCC 19109] [GCF_000772105.1_ASM77210v1]
STNEFKGGLKL-M-L-D--N-----EPC-VILEN-EY-VKPG-----KGQ-AFNRVKIRK
LLSGKVLEKTFKSGET--
>WP_004746686.1 [Vibrio tubiashii ATCC 19109] [GCF_000772105.1_ASM77210v1]
KASELKKGFAI-E-S-N--G-----KTL-LIKDI-EV-TTPG---g-rGGAKIYKLRCTD
LNTGARVDERYKSDDVV-
>WP_073004364.1 [Virgibacillus dokdonensis] [GCF_002849835.1_ASM284983v1]
SVNDFKTGLTI-E-V-D--N-----GVW-QVMEF-QH-VKPG-----KGA-AFVRSKLRN
LRNGNIQERTFRAGEKV-
>WP_151902781.1 [Corynebacterium urogenitale] [GCF_009026825.1_ASM902682v1]
TTADFKNGLVL-K-I-D--G-----KLQ-QIIEF-QH-VKPG-----KGP-AFVRTKLKD
VVSGKIVDKTFNAGVKV-
>WP_005871146.1 [Campylobacter gracilis] [GCF_001190745.1_ASM119074v1]
-MGDLKKGLKI-E-V-D--G-----IPF-KIIEY-QH-VKPG-----KGP-AFVRVKIKS
FIDGKVLEKTFHAGDK--
>WP_138852160.1 [Aggregatimonas sangjinii] [GCF_005943945.1_ASM594394v1]
STSDIRKGLCI-R-Y-N--N-----DIY-KIIEF-LH-VKPG-----KGP-AFVRTKLKS
VSNGKVLDNTFSAGHKI-
>WP_273618841.1 [Novosphingobium humi] [GCF_028607105.1_ASM2860710v1]
---EIRPGNIL-E-Y-E--G-----GIW-KVAKT-QH-TQPG-----KGG-AFMQVEMKN
LIDGRKTNVRFRSADTV-
>WP_010319021.1 [Vibrio qinghaiensis] [GCF_002257545.1_ASM225754v1]
KANELKKGFAI-I-S-D--G-----KTL-LIKDI-EV-TTPG---g-rGGSKIYKLRCTD
LNTGARVDERLKADDF--
>WP_094500594.1 [Vibrio qinghaiensis] [GCF_002257545.1_ASM225754v1]
STNEFKGGLKI-M-L-D--N-----EPC-VILEN-EY-VKPG-----KGQ-AFNRVKIRK
LLSGKVLEKTFKSGDSV-
>WP_003199385.1 [Pseudomonas brassicacearum] [GCF_008370715.1_ASM837071v1]
-GKELKPGTVI-R-L---EN-----DPW-LVQKA-EF-TKS----G-RNS-AIMKTKLKN
LLTGYKTEIVYSADDKL-
>WP_005889783.1 [Pseudomonas coronafaciens pv. oryzae str. 1_6] [GCF_000156995.2_ASM15699v2]
-GKELKPGTVI-R-L---EN-----DPW-LVQKA-EF-TKS----G-RNS-AIMKTKLKN
LLTGYKTEIVYSADDKL-
>WP_095011141.1 [Tsuneonella mangrovi] [GCF_002269345.1_ASM226934v1]
---DIRPGNIL-E-Y-E--G-----GIW-KVAKI-QH-TQPG-----KGG-AYMQVEMKN
LQDGRKTNVRFRSADTV-
>WP_006119958.1 [Pantoea stewartii] [GCF_011044475.1_ASM1104447v1]
KANEIKKGMAV-T-H-N--G-----KLL-LVKDI-dV-QSPs---A-RGAATLYKMRFTD
VRTGMKVEERFKGDEI--
>WP_006121713.1 [Pantoea stewartii] [GCF_011044475.1_ASM1104447v1]
--NDFRTGLKI-M-F-E--G-----EPY-AIESS-EF-VKPG-----KGQ-AFARVKMRR
LLTGSRVEKTFKSTDS--
>WP_138958567.1 [Streptomyces spectabilis] [GCF_008704795.1_ASM870479v1]
STNDLKNGMVL-K-L-d-GG-----QLW-SVVEF-QH-VKPG-----KGP-AFVRTKLKN
VLSGKVVDKTFNAGVKV-
>WP_083149654.1 [Mycolicibacterium moriokaense] [GCF_010726085.1_ASM1072608v1]
STADFKNGLVL-Q-I-D--G-----QLW-QIVEF-QH-VKPG-----KGP-AFVRTKLKN
VISGKVVDKTYNAGVKV-
>WP_041093451.1 [Paucilactobacillus hokkaidonensis JCM 18461] [GCF_000829395.1_ASM82939v1]
STANFKNGLTI-E-V-D--N-----AIW-RIIEF-QH-VKPG-----KGG-AFVRSKLKN
LRTGAVQEKTFRSGAK--
>WP_068516673.1 [Caldimicrobium thiodismutans] [GCF_001548275.1_ASM154827v1]
TTSDFRRGLKI-E-W-E-G------KPY-EVIDF-QH-SKVA-----QGQ-ATVRTRLRD
LTTGRVFEVNFRSGEKF-
>WP_096526534.1 [Candidatus Nitrosoglobus terrae] [GCF_002356115.1_ASM235611v1]
STNEFKSGLKV-M-M-E--G-----DPY-SILEN-EF-VKPG-----KGQ-AFNRVKLRN
LKTGRVIDRTFKSGDTL-
>WP_185445287.1 [Kribbella qitaiheensis] [GCF_014217565.1_ASM1421756v1]
STNDLKNGMVL-N-L-D--G-----QLW-SVVWF-QH-HKPG-----KGG-AVMRTKLKN
VLSGKVVDKTFNADVKV-
>WP_139687623.1 [Sutterella faecalis] [GCF_006337085.1_ASM633708v1]
TAQELRVGNVF-M-V---GK-----DPM-VVVKA-EY-SKG----G-RGA-STVKMKMKN
LLTNATSETVFRADDKF-
>WP_013462245.1 [Candidatus Liberibacter solanacearum CLso-ZC1] [GCF_000183665.1_ASM18366v1]
-ASAVRKGNVL-D-V-N--G-----RLY-VVLVA-KN-FYPG-----KGT-PITQVEMRR
ISDGVKVSERWRTTEQV-
>WP_006875888.1 [Anaerotruncus colihominis] [GCF_023008305.1_ASM2300830v1]
SAGDFRNGVTF-E-M-D--G-----NVV-QIIEF-QH-VKPG-----KGA-AFVRTKIRN
VISGAVTEKTFNPTDK--
>WP_151178949.1 [Hypericibacter terrae] [GCF_008728855.1_ASM872885v1]
-GNEIRGGNVI-E-H-N--G-----RLW-RVAKI-NI-VQMG-----NWR-SYLQAELRD
IRDGTKVNERFGSGDVV-
>WP_006220534.1 [Achromobacter denitrificans] [GCF_013267375.1_ASM1326737v1]
TAQELRVGNVV-M-V---GK-----DPL-VVQKA-EY-NKS----G-RNA-AVVKLKFKN
LLTASASESVYKADEKF-
>WP_028615646.1 [Pseudomonas canadensis] [GCF_030980095.1_ASM3098009v1]
-GKELKPGTVI-R-L---EN-----DPW-LVQKA-EF-TKS----G-RNS-AIMKTKLKN
LLTGYKTEIVYSADDKL-
>WP_041685476.1 [Renibacterium salmoninarum ATCC 33209] [GCF_000018885.1_ASM1888v1]
TTNDIKNGTVL-N-L-D--G-----QLW-NVIEF-QH-VKPG-----KGG-AFVRTKIRN
VLSGKVVDKTFNAGLK--
>WP_007180988.1 [Paraburkholderia aromaticivorans] [GCF_002278075.1_ASM227807v1]
TAQELRTGNVV-M-I---GA-----DAM-VVQKA-EY-NKS----G-RNS-AVVKMKFKN
LLTGAGMESVYKADDKF-
>WP_046312364.1 [Pontibacter korlensis] [GCF_000973725.1_ASM97372v1]
TTADIKNGVVI-E-F-N--N-----DLY-QVIDF-QH-VKPG-----KGP-AFVRTKLRN
VRSGKVIDNTFSAGHKI-
>WP_286261878.1 [Thalassotalea atypica] [GCF_030295975.1_ASM3029597v1]
KASEIKKNAAI-E-H-D--G-----KVF-IVRDI-eR-SVPq---G-RAGGSLYRMRMYD
IVTGGKADVTFKDSDML-
>WP_286264975.1 [Thalassotalea atypica] [GCF_030295975.1_ASM3029597v1]
STNQFKNGLKL-M-I-D--G-----EPC-NILDN-EI-VKPG-----KGQ-AFNRVKIRK
LISGKVLEKTFKSGDSV-
>WP_249480286.1 [Brachybacterium kimchii] [GCF_023373525.1_ASM2337352v1]
TTNDLKNGIVL-N-L-D--N-----QLW-QVVEF-QH-VKPG-----KGP-AFVRTKIKN
VLSGKTVDKTFNAGVKV-
>WP_019047838.1 [Nocardia asteroides] [GCF_900637185.1_49867_H01]
-TSDFKNGLVL-K-I-D--G-----QLQ-QIVEF-QH-VKPG-----KGP-AFVRTKLKN
VVSGKVVDKTFNAGVKV-
>WP_011351421.1 [Burkholderia metallica] [GCF_001718555.1_ASM171855v1]
TAQELRVGNVV-Q-I---GS-----DAW-VIAKA-EY-NKS----G-RNS-AVVKMKMKN
LLTNAGQEAVYKADDKF-
>WP_004311867.1 [Thauera aminoaromatica] [GCF_000021765.1_ASM2176v1]
TAQELRSGNVI-M-V---GS-----DPL-VVQKA-EY-NKS----G-RNS-AVVKMKFKN
LLTGAPSESVYKADDKF-
>WP_063385573.1 [Bacillus badius] [GCF_020002245.1_ASM2000224v1]
SVNDFRTGLTI-E-V-D--G-----GLW-RVVDF-QH-VKPG-----KGA-AFVRSKLRN
LRNGNIQEKTFRAGEKV-
>WP_242746688.1 [Moraxella nasovis] [GCF_022701215.1_ASM2270121v1]
STNDFKAGLKV-M-L-D--G-----NPC-SIIEN-EY-VKPG-----KGQ-AFNRVKLRN
LKTGKVLEQTFKSGDSL-
>WP_085362958.1 [Neisseria dumasiana] [GCF_022870885.1_ASM2287088v1]
TAQELRAGNVF-M-V---GN-----DPM-VVQKT-EY-IKG----G-RSS-AKVSMKLKN
LLTGAATETIYKADDKF-
>WP_075140945.1 [Staphylococcus condimenti] [GCF_001922405.1_ASM192240v1]
SVNDFKTGLTI-S-V-D--N-----GIW-KVIDF-QH-VKPG-----KGS-AFVRSKLRN
LRTGAIQEKTFRAGEKV-
>WP_062845283.1 [Psychrobacter alimentarius] [GCF_001606025.1_ASM160602v1]
STNEFKAGLKV-M-L-D--G-----NPC-AILEN-EF-VKPG-----KGQ-AFNRVKLRN
LRSGKVLEQTFKSGDSL-
>NP_219625.1 [Chlamydia trachomatis D/UW-3/CX] [GCF_000008725.1_ASM872v1]
--SQLSVGMFI-S-T-K-DG------LY-KVVSV-SK-VSGN----KGDT--FIKVSLQA
AGSDVTVERNFKAGQE--
>NP_220271.1 [Chlamydia trachomatis D/UW-3/CX] [GCF_000008725.1_ASM872v1]
STSEFRVGLRV-K-I-D--G-----QPY-VILQN-DF-VKPG-----KGQ-AFNRIKVKN
FLTGRVIEKTFKSGES--
>WP_095929274.1 [Flavobacterium crocinum] [GCF_003122385.1_ASM312238v1]
STSDIRNGLCI-K-F-N--H-----DIY-KIIEF-LH-VKPG-----KGP-AFVRTKLKS
LTSGKVLDNTFSAGHKI-
>WP_230840941.1 [Gloeobacter morelensis MG652769] [GCF_021018745.1_ASM2101874v1]
SSNDFRTGTTI-E-L-D--G-----QVW-RVIEF-LH-VKPG-----KGS-AFVRTKLKN
VMTGNVNERTFRAGESL-
>WP_008141802.1 [Phocaeicola coprophilus] [GCF_016888945.1_ASM1688894v1]
-AQDIKIGTAI-R-M-D-G------KLY-FCIDF-LH-VKPG-----KGN-TFMRTKLKD
VVDGYVLERRFNIGEKL-
>WP_022506410.1 [Ruminococcus bovis] [GCF_005601135.1_ASM560113v1]
SAGDFRNGVTF-E-L-D--G-----QVV-QVIEF-QH-VKPG-----KGA-AFVRTKYKN
VITGAVVEKSFNPNDK--
>WP_144350383.1 [Sporomusa termitida] [GCF_007641255.1_ASM764125v1]
SSNDFRTGVTV-E-I-D--G-----DVW-QVVDF-QH-VKPG-----KGA-AFVRAKLKN
GRTGAVVERTFNAGEKL-
>WP_067497982.1 [Candidatus Gullanella endobia] [GCF_900048035.1_GEFVIR]
-TNEFRTGLKI-I-F-D--G-----EPC-IIIDN-EF-VKPG-----KGQ-AFNRVRFRK
LFSGKILEKTFKSSDSL-
>WP_040530735.1 [Limosilactobacillus portuensis] [GCF_028607025.1_ASM2860702v1]
-TIDLKKGMVF-E-R--GG------KLL-RVLQI-NH-HKPG-----KGN-TLMQMDIQD
VRTGSIVHTTMRPSEKV-
>WP_211698782.1 [Mycobacterium spongiae] [GCF_018278905.1_ASM1827890v1]
TTADFKNGLVL-V-I-D--G-----QLW-TIIEF-QH-VKPG-----KGP-AFVRTKLKN
VLSGKVVDKTYNAGVKV-
>WP_070954564.1 [Candidatus Rhodoluna planktonica] [GCF_001854225.1_ASM185422v1]
-SNDLKNGMVL-N-I-D--G-----QLW-AVIEF-QH-VKPG-----KGP-AFVRTKLKN
VLSGKVVDKTFNAGVKV-
>WP_101752458.1 [Paracoccus zhejiangensis] [GCF_002847445.1_ASM284744v1]
-GNEIRPGNTL-E-H-D--G-----GLW-AAVKV-NH-VKPG-----KGG-AFAQVELKN
LRDGRKLNERFRSEDKV-
>WP_008500940.1 [Enterobacter sichuanensis] [GCF_009036245.1_ASM903624v1]
-ANEIKKGMVL-N-Y-N--G-----KLL-IVKDI-dI-QAPs---A-RGAATLYKMRFAD
VRTGLKVEERFKGDDIV-
>WP_025758229.1 [Enterobacter sichuanensis] [GCF_009036245.1_ASM903624v1]
--NDFRAGLKI-M-M-D--G-----EPY-AVEAS-EF-VKPG-----KGQ-AFARVKLRR
LLTGTRVEKTFKSTDS--
>WP_003836469.1 [Bifidobacterium pseudocatenulatum] [GCF_020541885.1_ASM2054188v1]
TTNDIKNGSVL-N-L-D--G-----QLW-AVIKF-QH-VKPG-----KGP-AFVRTTIKN
VLSGKIVDKTFNAGMK--
>WP_268046621.1 [Alicyclobacillus dauci] [GCF_026651605.1_ASM2665160v1]
SSNDFRTGTTI-E-Y-D--G-----AIW-RVIEF-MH-VKPG-----KGA-AFVRTKLKN
VKTGGVKEQTFRAGEKV-
>WP_058250342.1 [Gordonia hongkongensis] [GCF_029639525.1_ASM2963952v1]
STADFKNGLVL-R-M-D--D-----QLW-QIMEF-QH-VKPG-----KGP-AFVRTKIKN
VLSGKTVDKTFNAGVKV-
>WP_011139144.1 [Wolinella succinogenes DSM 1740] [GCF_000196135.1_ASM19613v1]
SMSDLKKGLKV-E-I-E--G-----VPY-KIVEY-QH-VKPG-----KGA-AFVRVKMKS
FFDGRVLEKTFHAGDK--
>WP_037418480.1 [Shewanella xiamenensis] [GCF_024971755.1_ASM2497175v1]
TAHEIRPGNVI-M-F---EG-----SPW-VVQKT-ET-TRS----G-RNA-AIVKLKLKN
LLLNSGTETTFKGEDKL-
>WP_070077991.1 [Acidihalobacter yilgarnensis] [GCF_001753245.1_ASM175324v1]
STSEFRGGLKI-M-L-D--N-----DPY-AVVEN-EF-VKPG-----KGQ-AFNRVRIRN
LKTGRVIDKTFKSGETV-
>WP_088771654.1 [Francisella halioticida] [GCF_002211785.1_ASM221178v1]
-TNEFKGGLKI-L-I-D--G-----NPM-VIIEN-EF-VKPG-----KGQ-AFNRVKLKN
LLNDRVIEKTFKSGESV-
>WP_221008013.1 [Deefgea tanakiae] [GCF_019665765.1_ASM1966576v1]
TAHEVRSGNVI-L-V---DG-----QPL-VVQKT-EF-SKS----G-RNS-SVVKIKSKG
LLTGSGSEVVYKSDDKL-
>WP_010487979.1 [Lacticaseibacillus huelsenbergensis] [GCF_029726355.1_ASM2972635v1]
SVNDFKNGLTI-E-V-D--G-----DLW-RIVEF-QH-VKPG-----KGS-AFVRSTLKN
LRTGAVQEKTFRSTEKV-
>WP_010491634.1 [Lacticaseibacillus huelsenbergensis] [GCF_029726355.1_ASM2972635v1]
-AIDLKAGMVF-V-K--DG------KLI-KVLES-NH-HKPG-----KGN-TVMQMKLYD
VRSGANVTTTMRPSEKV-
>WP_015441599.1 [Ilumatobacter coccineus YM16-304] [GCF_000348785.1_ASM34878v1]
SVNDLKNGITL-E-L-D--N-----TLY-QVVEF-QH-VKPG-----KGG-AFVRSKIRN
VRTGAVIDKTFNAGIKV-
>WP_226811112.1 [Candidatus Steffania adelgidicola] [GCF_020541225.1_ASM2054122v1]
-TNEFRSGLKI-I-L-D--G-----EPY-AIIHN-EF-VKPG-----KGQ-AFNRVRLRK
LVSGKILEKTFKSGDSV-
>WP_317705487.1 [Methylomarinovum caldicuralii] [GCF_033126985.1_ASM3312698v1]
STNEFKPGLKV-L-L-D--G-----DPC-VILEN-EF-VKPG-----KGQ-AFNRVKFRN
LKTGRVLERTFKSGES--
>WP_057898240.1 [Aneurinibacillus thermoaerophilus] [GCF_019603355.1_ASM1960335v1]
SVNDLRPGITI-E-H-D--G-----AIY-SVIEF-QH-VKPG-----KGA-AFVRTKLRN
LRNGSIKEMTFRAGEKV-
>WP_029103061.1 [Moraxella bovis] [GCF_025985205.1_ASM2598520v1]
STNDFKAGLKV-M-L-D--G-----NPC-SILEN-EY-VKPG-----KGQ-AFNRVKLRN
LKTGKVLEQTFKSGDSL-
>WP_249442358.1 [Wielerella bovis] [GCF_022354425.1_ASM2235442v1]
TAQELRAGNVF-M-I---GN-----DPM-VVQKT-EY-IKG----G-RSS-AKVSMKLKN
LLTGAASETIVKADDKF-
>WP_005120972.1 [Citrobacter pasteurii] [GCF_019047765.1_ASM1904776v1]
--NDFRAGLKI-M-M-D--G-----EPY-AVEAS-EF-VKPG-----KGQ-AFARVKLRR
LLTGTRVEKTFKSTDS--
>WP_005129255.1 [Citrobacter pasteurii] [GCF_019047765.1_ASM1904776v1]
-ANEIKKGMVL-N-Y-N--G-----KLL-IVKDI-dI-QSPs---A-RGAATLYKMRFSD
VRTGLKVEERFKGDDIV-
>WP_249511289.1 [Apilactobacillus apisilvae] [GCF_023380225.1_ASM2338022v1]
STAQFKTGLTI-K-V-D--N-----AIW-RIVNF-QH-VKPG-----KGG-AFVRSKLKN
LRTGAVQDKTFRSGAK--
>WP_007908599.1 [Pseudomonas tensinigenes] [GCF_014268445.2_ASM1426844v2]
-GKELKPGTVI-R-L---EN-----DPW-LVQKA-EF-TKS----G-RNS-AIMKTKLKN
LLTGYKTEIVYSADDKL-
>WP_159714886.1 [Blochmannia endosymbiont of Camponotus nipponensis] [GCF_009827135.1_ASM982713v1]
-INEFKSGLKI-I-Q-N-G------EPC-VIISS-ES-IKPG-----KCQ-AFSRLKFRQ
IISGKILEKTFKSGDY--
>WP_004414887.1 [Mycoplasmopsis arginini] [GCF_001547975.1_ASM154797v1]
-VNDLKPGVTF-K-L-D-G------NIY-VVLEA-QH-SKQG-----RGQ-ANVKAKAKD
LRTGSTTIKSFTGGEKV-
>WP_041105737.1 [Stutzerimonas balearica DSM 6083] [GCF_000818015.1_ASM81801v1]
TAQEFRAGQVA-L-I---NG-----EPW-VIQKA-EF-NKS----G-RNA-AVVKMKLKN
LLNGQATETVYKADDKF-
>WP_197381296.1 [Mycolicibacterium mengxianglii] [GCF_015710575.1_ASM1571057v2]
STADFKNGLVL-N-I-D--G-----QLW-QIIEF-QH-VKPG-----KGP-AFVRTKLKN
VLSGKVVDKTYNAGVKV-
>WP_012657079.1 [Macrococcus caseolyticus] [GCF_016028795.1_ASM1602879v1]
SVNDFKTGLTI-E-V-D--N-----GIW-RVIEF-QH-VKPG-----KGA-AFVRSKLRN
LRTGAIQEKTFRAGEKV-
>WP_010403241.1 [Wolbachia endosymbiont (group B) of Melanostoma mellinum] [GCF_947251465.1_idMelMell2.Wolbachia_sp_1.1]
-ANDIRPGQVL-E-H-N--G-----GLF-SVISI-MH-TQPG-----KGG-AYIQAEMKN
IQTGAKYYERFRSDAT--
>WP_014084575.1 [Flavobacterium branchiophilum FL-15] [GCF_000253275.1_ASM25327v1]
TTADIKNGLCI-K-F-N--H-----DIY-KIIEF-LH-VKPG-----KGP-AFVRTKLKS
LTNGKVLDNTFSAGHKI-
>WP_011173195.1 [Thermus thermophilus HB8] [GCF_000091545.1_ASM9154v1]
-VTDLRPGTKV-K-M-D-G------GLW-ECVEY-QH-QKLG-----RGG-AKVVAKFKN
LETGATVERTFNSGEKL-
>WP_002209131.1 [Yersinia pseudotuberculosis IP 32953] [GCF_000834295.1_ASM83429v1]
--NDFRPGLKI-M-F-E--G-----EPY-AVESS-EF-VKPG-----KGQ-AFARVKMRR
LLTGGRVEKTFKSTDSL-
>WP_002228019.1 [Yersinia pseudotuberculosis IP 32953] [GCF_000834295.1_ASM83429v1]
KANEIKRGMAV-N-L-N--G-----KLL-LVKDI-dV-QSPs---A-RGASTLYKMRFSD
VRTGLKVEERFKGDEN--
>WP_011786227.1 [Marinobacter nauticus ATCC 49840] [GCF_000284615.1_ASM28461v1]
STNEFRSGLKV-L-L-D--G-----DPC-IMLEN-EF-VKPG-----KGQ-AFNRVKLRN
LMTNRVWERTFKSGESL-
>WP_011786351.1 [Marinobacter nauticus ATCC 49840] [GCF_000284615.1_ASM28461v1]
KASEIKKNQAV-E-Y-E--G-----RVY-FVKDI-eR-SVPq---G-RAGGSLYRMRMYD
VVTNQKLDETFKDSDML-
>WP_064013948.1 [Deinococcus puniceus] [GCF_001644565.1_ASM164456v1]
-VTELRNGTKV-E-M-D-G------GLW-ECLDY-SH-LKMG-----RGG-AKVVTKFRN
METGSIVDRTFNSGEKL-
>WP_021295682.1 [Alicyclobacillus acidoterrestris] [GCF_022674245.1_ASM2267424v1]
SSNDFRTGTTI-E-Y-D--G-----SIY-RVIEF-MH-VKPG-----KGA-AFVRTKLKN
VKTGAVKEQTFRAGEKV-
>WP_015810074.1 [Pedobacter heparinus DSM 2366] [GCF_000023825.1_ASM2382v1]
KASDIKNGNIL-R-F---NG-----ELV-QVEEF-LH-RTP----G-NLR-AFYQARMRN
VKTGKLVEYRFRVDEEV-
>WP_123351779.1 [Caminibacter pacificus] [GCF_005083985.2_ASM508398v2]
SMSDLKKYLNI-E-L-D--G-----IPY-KIIEY-HH-IKPG-----KGA-AFVRTKLKN
LIDGRVIEKTFHAGDK--
>WP_249034514.1 [Pseudemcibacter aquimaris] [GCF_028869115.1_ASM2886911v1]
--NTIRPGYVI-E-H-Q--D-----SIW-AAIKI-AH-TQPG-----KGG-AYLQVELKN
LLDGRKLNERFRSSEKV-
>WP_006292734.1 [Scardovia inopinata JCM 12537] [GCF_001042695.1_ASM104269v1]
-SNDIKNGSVI-N-L-D--G-----KLW-KVIKF-QH-VKPG-----KGP-AFVRTTMQE
VLTGKIVDKTFNAGVKL-
>WP_015400995.1 [Corynebacterium halotolerans YIM 70093 = DSM 44683] [GCF_000341345.1_ASM34134v1]
TTADFKNGLVL-K-V-D--G-----KLQ-QIVEF-QH-VKPG-----KGP-AFVRTKLKD
VVSGKTIDKTWNAGVKV-
>WP_265014016.1 [Wolbachia endosymbiont of Drosophila pseudotakahashii] [GCF_026015925.1_ASM2601592v1]
-ASDIRPGQVL-E-H-N--G-----GLF-LVVGI-MH-TQPG-----KGG-AYIQAEMKN
IKTGAKHYERFRSDAT--
>WP_169946622.1 [Sphingomonas lacunae] [GCF_012979535.1_ASM1297953v1]
---DIRPGNIL-E-Y-E--G-----GIW-KVAKI-QH-TQPG-----KGG-AFMQVEMKN
LIDGRKTNVRFRSADTV-
>WP_062758414.1 [Streptomyces cinereoruber] [GCF_009299385.1_ASM929938v1]
STNDLKNGMVL-K-L-e-GG-----QLW-SVVEF-QH-VKPG-----KGP-AFVRTKLKN
VLSGKVVDKTFNAGVKV-
>WP_156228233.1 [Corynebacterium comes] [GCF_009734405.1_ASM973440v1]
STADFKNGLVL-K-V-D--G-----KLS-QIIEF-QH-VKPG-----KGP-AFVRTKMKE
ILSGKTIDKTFNAGVKV-
>WP_029054551.1 [Sporosarcina ureae] [GCF_002081995.1_ASM208199v1]
SVNEFRTGLTI-E-V-D--G-----DIW-RVMDF-QH-VKPG-----KGA-AFVRSKLRN
LRSGNVNEKTFRAGEKV-
>WP_187555586.1 [Leucobacter denitrificans] [GCF_014396385.1_ASM1439638v1]
-SNDIKNGTVI-K-E-A--G-----QLW-NVLEF-QH-VKPG-----KGG-AFVRTKQKN
VVTGKIIDKTYNAGAKI-
>WP_290341023.1 [Corynebacterium auris] [GCF_030408575.1_ASM3040857v1]
TTADFKNGLVL-K-V-D--G-----KLQ-QIIEF-QH-VKPG-----KGP-AFVRTKLKD
VVSGKTVDKTWNAGVKV-
>WP_089062483.1 [Virgibacillus phasianinus] [GCF_002216775.1_ASM221677v1]
SVNDFKTGLTI-E-V-D--N-----DLW-QVMDF-QH-VKPG-----KGA-AFVRSKLRN
LRNGNIQEKTFRGGEKV-
>WP_020836242.1 [Spiroplasma diminutum CUAS-1] [GCF_000439455.1_ASM43945v1]
SVNDLRAGSTF-L-Y-D-G------NIF-VVLEN-SF-SKTG-----RQQ-GKVTVKVKN
LRTGARVEITFTGGEKV-
>WP_016528144.1 [Actinobacillus indolicus] [GCF_004519515.1_ASM451951v1]
STNDFKPGLKF-I-Q-D--G-----EPC-VIVEN-EF-VKPG-----KGQ-AFTRTKIRK
LISGKVLEINFKSGSTV-
>WP_044823986.1 [Clostridium aceticum] [GCF_001042715.1_ASM104271v1]
SAGDFRKGVTF-E-M-N--G-----EPF-VVLDF-QH-VKPG-----KGA-AFVRTKYKN
LKTGATREEAFNPSDKF-
>WP_014131635.1 [Pelagibacterium halotolerans] [GCF_013004005.1_ASM1300400v1]
-GNEIRPGNVI-M-H-Q--D-----RLW-VAVKV-DH-VKPG-----KGG-AYAQVELKA
IQGTTKLNERFRSAETV-
>WP_278012070.1 [Arcanobacterium canis] [GCF_029625435.1_ASM2962543v1]
TTNELKNGMVL-K-I-D--N-----QLW-QVVEF-QH-VKPG-----KGP-AFVRTKLKN
VLSGKNVDRTFNAGVKV-
>WP_015070480.1 [Acidipropionibacterium acidipropionici] [GCF_001441165.1_ASM144116v1]
STNDIKNGTVL-D-L-D--G-----QLW-TVIWF-QH-HKPG-----KGN-TVVRTKLKH
VLTGKVVDRTFNSDTKV-
>WP_075708812.1 [Vibrio panuliri] [GCF_009938205.1_ASM993820v1]
STNEFKGGLKI-M-L-D--N-----EPC-VILEN-EY-VKPG-----KGQ-AFNRVKIRK
LLSGKVLEKTFKSGDTV-
>WP_075709309.1 [Vibrio panuliri] [GCF_009938205.1_ASM993820v1]
KASELKKGFAI-E-S-N--G-----KTL-LIKDI-EV-TTPG---g-rGGAKIYKLRCVD
LNTGARADERYKSDDVV-
>WP_203386324.1 [Azospira restricta] [GCF_016858125.1_ASM1685812v1]
TAQELRSGNVF-M-V---GN-----DAM-VVLKA-EY-NKS----G-RNA-AVVKMKMKN
LLTGAGAETVYRADDKF-
>WP_005529296.1 [Corynebacterium striatum] [GCF_016728105.1_ASM1672810v1]
-TTDFKNGLVL-K-I-D--N-----KLQ-QIIEF-QH-VKPG-----KGP-AFVRTKLKD
VVSGKVTDKTFNAGVKV-
>WP_173102588.1 [Enterococcus saigonensis] [GCF_011397115.1_ASM1139711v1]
SVNDFKTGLTI-E-V-D--G-----DIW-RVVDF-QH-VKPG-----KGA-AFVRSKLKN
LRNGAVQEKTFRAGEKV-
>WP_173103578.1 [Enterococcus saigonensis] [GCF_011397115.1_ASM1139711v1]
-ASDLRAGMTF-V-Q--DG------KLI-KVLDA-SH-HKPG-----KGN-TVMRMKLRD
VRTGATYDTTLRPDEKF-
>WP_187540072.1 [Streptococcus lactarius] [GCF_018127725.1_ASM1812772v1]
EASKLRAGMTF-V-T-aDG------KLI-RVLEA-SH-HKPG-----KGN-TIMRMKLRD
VRTGSTFDTSYRPEEKF-
>WP_014260965.1 [Desulfocurvibacter africanus subsp. africanus str. Walvis Bay] [GCF_000212675.2_ASM21267v2]
STSSFRPGLKI-E-I-D--N-----IPY-EIVEF-LH-VKPG-----KGG-AFVRTKLRN
LLNGRVTDQTFRSGEKF-
>WP_109757629.1 [Silicimonas algicola] [GCF_003970735.1_ASM397073v1]
-GNEIRPSNIL-E-H-Q--G-----GLW-VAVKV-DH-VKPG-----KGG-AFAQVEMKN
IRTGTKLNERFRSADKV-
>WP_075722832.1 [Corynebacterium stationis] [GCF_001941345.1_ASM194134v1]
-TSDFKNGLVL-K-I-D--N-----KLQ-QIIEF-QH-VKPG-----KGP-AFVRSKLKD
VVTGKVTDKTWSAGTKV-
>WP_012742291.1 [Agathobacter rectalis] [GCF_022453685.1_ASM2245368v1]
SAGDFRNGVTI-E-F-E--G-----NIY-QIIEF-QH-VKPG-----KGA-AFVRTKLKN
IISGGVVEKTFRPTEK--
>WP_013219564.1 [Nitrosococcus watsonii C-113] [GCF_000143085.1_ASM14308v1]
STSEFKSGLKV-M-M-D--G-----DPY-TIMEN-EF-VKPG-----KGQ-AFNRVKLRN
LKTGRVIDRTFKSGDSL-
>WP_015925374.1 [Ruminiclostridium cellulolyticum H10] [GCF_000022065.1_ASM2206v1]
-AGDFKNGVTF-E-L-D--N-----NIF-QVVEF-QH-VKPG-----KGA-AFVRTKLKN
IITGATVERTFNPTDKM-
>WP_073493489.1 [Streptomyces galilaeus] [GCF_008704575.1_ASM870457v1]
STNDLKNGLVL-K-L-e-GG-----QLW-SVVEF-QH-VKPG-----KGP-AFVRTKLKN
VLSGKVVDKTFNAGVKV-
>WP_193043058.1 [Mycolicibacterium baixiangningiae] [GCF_016313185.1_ASM1631318v1]
STADFKNGLVL-Q-I-D--G-----QLW-QITEF-QH-VKPG-----KGP-AFVRTKLKN
VVSGKVVDKTYNAGVKV-
>WP_014934571.1 [Cardinium endosymbiont cEper1 of Encarsia pergandiella] [GCF_000304455.1_CCh_cEper1]
-TSDIKNGLCI-V-L-N--N-----DIY-SVVEF-QH-VKPG-----KGA-AFVRTKLKS
LTKERQIDHTFNAGVK--
>WP_012131588.1 [Citrobacter koseri ATCC BAA-895] [GCF_000018045.1_ASM1804v1]
-ANEIKKGMVL-N-Y-N--G-----KLL-IVKDI-dI-QSPt---A-RGAATLYKMRFSD
VRTGLKVEERFKGDDIV-
>WP_012134461.1 [Citrobacter koseri ATCC BAA-895] [GCF_000018045.1_ASM1804v1]
--NDFRAGLKI-M-L-D--G-----EPY-AVEAS-EF-VKPG-----KGQ-AFARVKLRR
LLTGTRVEKTFKSTDS--
>WP_013190251.1 ['Nostoc azollae' 0708] [GCF_000196515.1_ASM19651v1]
SSNDFRPGVSI-V-L-D--G-----SVW-RVVEF-LH-VKPG-----KGS-AFVRTKLKN
VQNGSVVERTFRAGETV-
>WP_182295065.1 [Sandaracinobacteroides saxicola] [GCF_014117445.1_ASM1411744v1]
---EIRPGNII-E-F-E--N-----GIW-RAVKT-QH-TQPG-----KGG-AYMQVELKN
LIDGRKNNVRFRSAETV-
>WP_103525153.1 [Aquitalea aquatilis] [GCF_005155025.1_ASM515502v1]
TAQELRAGNVF-M-V---GN-----DPM-VVQKA-EF-SKS----G-RNA-SVVKMKMKN
LLTGTGSEAVYRADDKF-
>WP_032549304.1 [Vibrio pelagius] [GCF_024362845.1_ASM2436284v1]
-ASEIKKGFAI-D-V-D--G-----KTL-LVKDI-EI-TTPG---g-rGGQKIYRFRGND
VATGVKAEVRHKADEIV-
>WP_032551233.1 [Vibrio pelagius] [GCF_024362845.1_ASM2436284v1]
STNEFKGGLKF-M-M-D--N-----EPC-SIIEN-EY-VKPG-----KGQ-AFNRVKLRK
LLSGKVLEKTFKSGDTV-
>WP_100900474.1 [Nostoc sphaeroides] [GCF_003443655.1_ASM344365v1]
SSNDFRPGVSI-V-L-D--G-----SVW-RVLEF-LH-VKPG-----KGS-AFVRTKLKN
VQSGSVMEKTFRAGETV-
>WP_210759859.1 [Croceimicrobium hydrocarbonivorans] [GCF_014524565.1_ASM1452456v1]
-TSDIRNGLCI-T-F-N--G-----NPH-QIIEF-LH-VKPG-----KGP-AFVRTKLRN
LDTGRVIDNTFPSGSKL-
>WP_003236907.1 [Bacillus inaquosorum] [GCF_023238325.1_ASM2323832v1]
SVNDFRTGLTI-E-V-D--G-----GIW-RVVDF-QH-VKPG-----KGA-AFVRSKLRN
LRTGAIQEKTFRAGEKV-
>WP_230437207.1 [Microbulbifer celer] [GCF_020991125.1_ASM2099112v1]
STNEFKGGLKV-M-L-D--G-----DPC-SIVEN-EF-VKPG-----KGQ-AFSRVKLRN
LKTGRVWERTFRSGESL-
>WP_277808055.1 [Moraxella nasibovis] [GCF_029581575.1_ASM2958157v1]
STNDFKAGLKV-M-L-D--G-----NPC-AILEN-EY-VKPG-----KGQ-AFNRVKLRN
LRTGKVLEQTFKSGDSL-
>WP_017517001.1 [Pseudomonas knackmussii] [GCF_009911755.1_ASM991175v1]
TAQEFRAGQVA-N-I---NG-----APW-VIQKA-EF-NKS----G-RNS-AVVKMKLKN
LLTGAGTETVFKADDKL-
>WP_162049816.1 [Fluviibacter phosphoraccumulans] [GCF_009938305.1_ASM993830v1]
TAQDLRVGNVI-M-V---GT-----EPQ-VILKA-EY-NKS----G-RNA-AVVKMKMKN
LLTGSGSESVYKADEKF-
>WP_004722438.1 [Yersinia ruckeri] [GCF_017498685.1_ASM1749868v1]
SSNDFRPGLKI-M-F-E--G-----EPY-AVESS-EF-VKPG-----KGQ-AFARVKMRR
LLTGKQLEKTFKSTDSL-
>WP_038244146.1 [Yersinia ruckeri] [GCF_017498685.1_ASM1749868v1]
-ANEIKRGMAV-N-Y-N--G-----KLL-LVKDI-dV-QSPs---A-RGASTLYKMRFSD
VRTGLKVEERFKGDDI--
>WP_004790140.1 [Borreliella afzelii] [GCF_026571835.1_ASM2657183v1]
-SSEIEKGSFL-L-I---KG-----APH-IVLER-EF-SKT----G-RGG-AIVRLKLKN
LKNKFVIRETLKGADT--
>WP_210559702.1 [Psychrosphaera aestuarii] [GCF_017948405.1_ASM1794840v1]
KASEVKKNAAI-E-H-N--G-----RVV-LIKDI-eR-SVPq---G-RAGGSLYRMRMYD
VVTGAKIDETFKDSDML-
>WP_210560438.1 [Psychrosphaera aestuarii] [GCF_017948405.1_ASM1794840v1]
STNQFKAGLKL-M-I-D--G-----EPC-NILEN-EI-VKPG-----KGQ-AFNRVRIRK
LVSGKVLEKTFKSGESV-
>WP_310798520.1 [Temperatibacter marinus] [GCF_031598375.1_ASM3159837v1]
--NTIRPGNVI-E-H-K--G-----GLW-RAVKI-AH-TQPG-----KGG-AYLQVELRN
LKDSSKLNERFRSSEKV-
>WP_033356832.1 [Dactylosporangium aurantiacum] [GCF_025264705.1_ASM2526470v1]
TTNDLKNGLVL-N-L-D--G-----DLW-TVVEF-QH-VKPG-----KGG-AFVRTTLKN
VLSGKVVDRTFNAGTKV-
>WP_187533553.1 [Erysipelothrix inopinata] [GCF_014396165.1_ASM1439616v1]
-SNDLRSGMSI-I-Y---EG-----NLY-QVIDT-SH-NKT----A-QRQ-MIIKAKVRN
MRSGSVTELTLIGGDKL-
>WP_090617857.1 [Paracoccus alcaliphilus] [GCF_028553725.1_ASM2855372v1]
-GNEIRPGNVL-E-H-D--G-----GLW-AAVKV-SH-VKPG-----KGG-AFAQVELKN
LRDGRKLNERFRSEDKV-
>WP_044027775.1 [Dinoroseobacter shibae DFL 12 = DSM 16493] [GCF_000018145.1_ASM1814v1]
-GNEIRPGNVL-E-H-N--G-----GLW-AAVKV-DH-VKPG-----KGG-AFAQVELRN
LRNGSKLNERFRSADKV-
>WP_068205759.1 [Lutibacter profundi] [GCF_001543325.1_ASM154332v1]
TTSDIRNGLCI-K-H-N--N-----DIF-KVVEF-LH-VKPG-----KGP-AFVRTKLKS
LTSGKVLENTFPAGRKI-
>WP_068462060.1 [Planococcus maritimus] [GCF_001687625.2_ASM168762v2]
SVNDFKTGLTI-E-V-D--N-----DIW-RVMEF-QH-VKPG-----KGA-AFVRSKLRN
LRTGAVNEKTFRAGEKV-
>WP_011865713.1 [Shewanella loihica PV-4] [GCF_000016065.1_ASM1606v1]
TAHEIRPGNVI-M-L---DG-----SPW-VVQKT-ET-TRS----G-RNA-AIVKMKLKN
LLQESSTETTFKGEDKM-
>WP_141623719.1 [Lysobacter alkalisoli] [GCF_006547045.1_ASM654704v1]
KASDIKKGNVV-E-H-N--N-----GVY-QIRNI-eR-SSPQ---G-rGGNVRFRFTMYS
VPGGNKLDASFDADDD--
>WP_141623757.1 [Lysobacter alkalisoli] [GCF_006547045.1_ASM654704v1]
-MNDVKNGMKI-L-V-N-N------EPC-IITDT-EY-VKPG-----KGQ-AFTRVKYRF
IKSGRVVELTMKATDA--
>WP_066777044.1 [Campylobacter hepaticus] [GCF_001687475.2_ASM168747v2]
-MGDLKKGLKI-E-I-D--G-----IPF-KIVEY-QH-VKPG-----KGP-AFVRIKIKS
FIDGKVLEKTFHAGDK--
>WP_047820418.1 [Croceicoccus naphthovorans] [GCF_001028705.1_ASM102870v1]
---DIRPGNIL-E-Y-E--G-----GIW-KVAKI-QH-TQPG-----KGG-AYMQVEMKN
LQDGRKTNVRFRSADT--
>WP_040199273.1 [Geoalkalibacter subterraneus] [GCF_000827125.1_ASM82712v1]
-CSDLKKGLKL-M-V-D-G------EPH-VIVAF-DF-TKPG-----KGQ-ALYKCKLRN
MITGSLFDRTYRSGESF-
>WP_120763480.1 [Protaetiibacter intestinalis] [GCF_003627075.1_ASM362707v1]
TTNDIKNGSVL-S-I-D--G-----QLW-NVVEF-QH-VKPG-----KGG-AFVRTKLKN
VLSGKVVDRTFNAGTKV-
>WP_207987877.1 [Parasphingorhabdus cellanae] [GCF_017498565.1_ASM1749856v1]
---DIRPGNIL-D-Y-E--N-----GLW-KVAKI-QH-TQPG-----KGG-AYMQVEMKN
LVDGRKTNVRFRSADTV-
>WP_004263495.1 [Thauera humireducens] [GCF_001051995.2_ASM105199v2]
TAQELRSGNVI-M-V---GS-----DPL-VVQKA-EY-NKS----G-RNA-AVVKMKLKN
LLTGAPSESVYKADDKF-
>WP_006401252.1 [Burkholderia multivorans] [GCF_003019965.1_ASM301996v1]
TAQELRVGNVV-Q-I---GS-----DAW-VISKT-EY-NKS----G-RNA-AVVKLKMKN
LLTNAGQESVYKADDKF-
>WP_039300896.1 [Pectobacterium punjabense] [GCF_012427845.1_ASM1242784v1]
-ANEIKRGMVV-N-Y-N--D-----KLL-LVKDI-dV-QSPs---A-RGASTLYKMRFSD
VRTGLKVEERFKGDDI--
>WP_107168434.1 [Pectobacterium punjabense] [GCF_012427845.1_ASM1242784v1]
--NDFRSGLKI-M-F-E--G-----EPY-AIESS-EF-VKPG-----KGQ-AFARVKMRR
LLTGSRVEKTFKSTDS--
>WP_182048972.1 [Changpingibacter yushuensis] [GCF_014041995.1_ASM1404199v1]
TTNDLKNGMVL-R-I-D--N-----QLW-SIVEF-QH-VKPG-----KGP-AFVRTKMKN
VLSGKIIDRTLNAGVKV-
>WP_251086864.1 [Spongiibacter taiwanensis] [GCF_023702635.1_ASM2370263v1]
TAQEMKANSVM-L-I---DS-----QPW-MVQKA-EF-TKS----G-RNS-AIVKMKLKN
LLSGSTTETVFKADDKV-
>WP_251086965.1 [Spongiibacter taiwanensis] [GCF_023702635.1_ASM2370263v1]
STNEFRSGLKV-M-L-D--G-----EPC-SILDN-EY-VKPG-----KGQ-AFNRVKLRN
LNTGRVWERTFKSGESL-
>WP_251088320.1 [Spongiibacter taiwanensis] [GCF_023702635.1_ASM2370263v1]
KASEIKKNMAL-D-Y-N--G-----GTY-MVKDI-eR-SAPq---G-RAGGSLYRMRMYD
VVTGHKIDETFKDSDI--
>WP_037154339.1 [Neorhizobium petrolearium] [GCF_029854435.1_ASM2985443v1]
-ASSVRKGNVL-E-V-D--G-----KLY-VVLTA-QN-FHPG-----KGT-PVTQVDMRR
IVDGVKVSERWRTTEQV-
>WP_012523218.1 [Phenylobacterium zucineum HLK1] [GCF_000017265.1_ASM1726v1]
SASSLRKGNVV-D-L-D--G-----KLY-VVLSA-QN-IHPG-----KGT-PVTQLDMRR
ISDGVKVSERYRTTETV-
>WP_004831207.1 [Acinetobacter bereziniae] [GCF_016576965.1_ASM1657696v1]
STNDFKAGLKV-M-L-D--G-----NPC-SIMEN-EY-VKPG-----KGQ-AFNRVKLRN
LKSGKVLEKTFKSGDSL-
>WP_104921343.1 [Rahnella sikkimica] [GCF_002951615.1_ASM295161v1]
-ANEIKRGFVV-N-Y-D--G-----KLL-LVKDI-dV-QSPs---A-RGASTLYKMRFAD
VRTGGKVEERFKGDDI--
>WP_104923551.1 [Rahnella sikkimica] [GCF_002951615.1_ASM295161v1]
SSNDFRPGLKI-M-F-E--G-----EPF-AIEDS-VF-VKPG-----KGQ-AFARVKMRR
LLTGSRVEKTFKSTDS--
>WP_111525383.1 [Lachnoanaerobaculum umeaense] [GCF_003589745.1_ASM358974v1]
SAGDFKNGLTL-E-I-e-EG-----QVF-QILEF-QH-VKPG-----KGA-AFVRTKIKN
VITGSVVERTFRPTEKF-
>WP_005897833.1 [Fusobacterium polymorphum] [GCF_001457555.1_NCTC10562]
-AQELRAGSTI-K-I---GN-----DPF-VVLKA-EY-NKS----G-RNA-AVVKFKMKN
LISGNISDAVYKADDKM-
>WP_067556395.1 [Acinetobacter larvae] [GCF_001704115.1_ASM170411v1]
STSDFKQGLKV-M-L-D--G-----NPC-SIMEN-EY-VKPG-----KGQ-AFNRVKLRN
LKTGKVLEKTFKSGDSL-
>WP_151082060.1 [Nocardioides cynanchi] [GCF_008761635.1_ASM876163v1]
TTNDLKNGMVL-N-L-D--G-----QLW-QVIWF-QH-HKPG-----KGG-AVVRSKLKN
IESGKTVDRTFNSDVKV-
>WP_145169673.1 [Rubripirellula lacrimiformis] [GCF_007741535.1_ASM774153v1]
-TSDFRKGLKV-Q-I-D-G------EPY-LMTDM-MF-VKPG-----KGN-AMYKCRLKN
LVRGNSLDRTYKGGDSL-
>WP_145170013.1 [Rubripirellula lacrimiformis] [GCF_007741535.1_ASM774153v1]
-AKEVKTGTVV-V-H-E--G-----NPV-VIQGI-sV-HSPs---A-RGAATLYKFRARN
VLTRNKVDITMKGTDA--
>WP_090923181.1 [Pasteurella atlantica] [GCF_963693435.1_Pasteurella_atlantica_F6K1]
STTDFKPGLKF-I-Q-D--G-----EPC-TIVEN-EF-VKPG-----KGQ-AFTRTRIRK
LISGKVLEINFKSGSTV-
>WP_203326952.1 [Shewanella zhangzhouensis] [GCF_019457615.1_ASM1945761v1]
TAHEIRPGNVI-M-F---ND-----SPW-VVQKT-ET-TRS----G-RNA-AIVKMKLKN
LLIDSSTETTFKGEDKM-
>WP_015009899.1 [Amphibacillus xylanus NBRC 15112] [GCF_000307165.1_ASM30716v1]
SVNDFKTGVTI-E-V-E--N-----DIW-QVIEF-QH-VKPG-----KGA-AFVRSKLKN
LRDGHVQDKTFRAGEKV-
>WP_286217846.1 [Paraoerskovia sediminicola] [GCF_030296575.1_ASM3029657v1]
TTNDIKNGTVL-R-I-D--G-----QLW-TIIEF-QH-VKPG-----KGG-AFVRTKMKN
VLSGKQVDKTFNAGLK--
>WP_044107371.1 [cyanobacterium endosymbiont of Epithemia turgida isolate EtSB Lake Yunoko] [GCF_000829235.1_ASM82923v1]
SSNDFRTGTTI-Q-L-D--G-----TVW-RVIEF-LH-VKPG-----KGS-AFVRTKLKN
AQTGSVVERTFRAGETV-
>WP_004996356.1 [Rickettsia sibirica 246] [GCF_000166935.1_ASM16693v1]
SANSIRTGNIL-V-Y-N--N-----DLW-VVSKTpEH-TQPG-----KGG-AYVQVEMKN
LKTGTKRNERFSSA----
>WP_226809680.1 [Candidatus Vallotia lariciata] [GCF_020541325.1_ASM2054132v1]
TAQELRTGNII-L-I---RN-----NPM-IVQKT-EY-NKS----G-RNT-AVVKLKLKN
LLTGAGSESVYKADDKF-
>WP_005946423.1 [Blautia hydrogenotrophica DSM 10507] [GCF_034356035.1_ASM3435603v1]
SAGDFKNGITL-E-I-D--G-----NVC-QIVEF-QH-VKPG-----KGA-AFVRTKYKN
IITGAVLEKSFRPTEKF-
>WP_233782726.1 [Sphingomonas cannabina] [GCF_021391395.1_ASM2139139v1]
---DIRPGNII-E-Y-E--G-----GIW-RAVKI-QH-TQPG-----KGG-AYMQVELKN
LRDGRKNNVRFRSAETV-
>WP_330654863.1 [Chordicoccus furentiruminis] [GCF_019355395.1_ASM1935539v1]
---------------------------M-QILEF-QH-VKPG-----KGA-AFVRTKMKN
VINGGVVEKTFRPTEKF-
>WP_006279719.1 [Wolbachia endosymbiont (group A) of Coremacera marginata] [GCF_947251955.1_idCorMarg1.Wolbachia_sp_1.1]
-ANDIRPGQVL-E-H-N--G-----GLF-LVVGI-MH-TQPG-----KGG-AYIQAEMKN
IKTGAKHYERFRSDAT--
>WP_013285503.1 [Micromonospora chalcea] [GCF_028768405.1_ASM2876840v1]
TTNDLKNGLVL-N-L-D--G-----ELW-AVVEF-QH-VKPG-----KGG-AFVRTTLKN
VLSGKVVDKTFNAGTKV-
>WP_038063060.1 [Thermodesulfobacterium commune DSM 2178] [GCF_000734015.1_ASM73401v1]
TTSDFRRGLKI-E-W-E-G------KPY-EILEF-QH-VKIS-----KNQ-PTVRTRLKD
LTTGRVFEVNFRAGEKF-
>WP_018087607.1 [Streptomyces angustmyceticus] [GCF_019933235.1_ASM1993323v1]
STNDLKNGMVL-K-L-e-GG-----QLW-SVVEF-QH-VKPG-----KGP-AFVRTKLKN
VLSGKVVDKTFNAGVKV-
>WP_086341235.1 [Vagococcus fluvialis] [GCF_020628455.1_ASM2062845v1]
SVNDLKTGLTI-E-F-D--G-----NIF-RVIEF-QH-VKPG-----KGA-AFVRTKLKN
LRNGNTAEKTFRGGEKV-
>WP_086342890.1 [Vagococcus fluvialis] [GCF_020628455.1_ASM2062845v1]
--GDLRSGMTF-E-K--DG------KLI-KVLES-SH-HKPG-----KGN-TVMRLKLRD
VRSGSTTDTTMRPEEKV-
>WP_125657123.1 [Paenibacillus baekrokdamisoli] [GCF_003945345.1_ASM394534v1]
SVNDFKTGLTV-E-V-E--G-----DIF-TVIEF-QH-VKPG-----KGA-AFVRSKLKN
LRNGNTVERTFRAGES--
>WP_011634371.1 [Nitrosomonas eutropha C91] [GCF_000014765.1_ASM1476v1]
TAQELRVGNVF-M-L---GR-----DPM-VVLKT-EF-TKS----G-RNS-SVVKMKYKN
LLTESPGEAVYKADDKF-
>WP_159523818.1 [Actinomyces marmotae] [GCF_013177295.1_ASM1317729v1]
TTNDLKNGLVL-N-L-E--G-----QLW-QVVEF-QH-VKPG-----KGP-AFVRTKLKN
VLSGKTVDKTFNAGLK--
>WP_015109877.1 [Cyanobium gracile PCC 6307] [GCF_000316515.1_ASM31651v1]
SSNDFRTGTTI-E-L-D--G-----QVW-RVVEF-LH-VKPG-----KGS-AFVRTKLKG
VQSGNVVEKTFRAGET--
>WP_268846804.1 [Flavobacterium aestivum] [GCF_026870175.2_ASM2687017v2]
STSDIRNGLCI-K-F-N--H-----DIY-KIIEF-LH-VKPG-----KGP-AFVRTKLKS
LTTGKVLDNTFSAGHKI-
>WP_203472346.1 [Dissulfurispira thermophila] [GCF_014701235.1_ASM1470123v1]
TAGDFKRGAKI-E-Y-K-G------EPF-EVIEF-QH-VKMQ-----QRA-PIVRTKIKS
LKTGRVLEENFPAGDKF-
>WP_077352153.1 [Tessaracoccus flavescens] [GCF_001998865.1_ASM199886v1]
STNDLKNGMVL-D-L-E--G-----QLW-QVQWF-QH-HKPG-----KGN-TVVRTKLKH
VLSGKIIDKTFNSDTKV-
>WP_017462799.1 [Dyella thiooxydans] [GCF_001641285.1_ASM164128v1]
--NDVKKGMKI-L-H-N-N------DPW-VITDA-DF-IKPG-----KGQ-AFTRIFIRN
LKTGRTTEQTMKSSDSF-
>WP_017462865.1 [Dyella thiooxydans] [GCF_001641285.1_ASM164128v1]
KASDVKKGNVV-E-H-D--G-----TVY-QVRDI-eR-SSPt---A-RGGNVTFRFTMYS
IPGGRKFDLSLRADDD--
>WP_083123477.1 [Mycolicibacterium gadium] [GCF_010728925.1_ASM1072892v1]
STADFKNGLVL-Q-I-D--G-----QLW-QIIEF-QH-VKPG-----KGP-AFVRTKLKN
VLSGKVVDKTYNAGVKV-
>WP_227282119.1 [Corynebacterium uberis] [GCF_020616335.1_ASM2061633v1]
TTADFKNGLVL-K-L-D--N-----KLQ-QIIEF-QH-VKPG-----KGP-AFVRTKLKD
VVSGKTLDKTFNAGVKV-
>WP_058546947.1 [Pseudoalteromonas carrageenovora] [GCF_004328865.1_ASM432886v1]
STNEFKGGLKI-M-M-D--G-----EPC-SILEN-EM-VKPG-----KGQ-AFNRVRIRK
LISGKVLEKTFKSGESV-
>WP_058548468.1 [Pseudoalteromonas carrageenovora] [GCF_004328865.1_ASM432886v1]
KASEVKKGTAI-D-F-N--N-----RVL-VVKDI-vR-SVPq---G-RAGGSLYRMRLYD
VVTGAKVDETFKDSDML-
>WP_106874910.1 [Candidatus Phycorickettsia trachydisci] [GCF_003015145.1_ASM301514v1]
SANSLKIGNII-V-Q---DG-----KLMLIAKAp-EH-VKP----G-KGP-AYVQLELKD
IKTKTKTVQRVSSSDY--
>WP_076733165.1 [Lacinutrix venerupis] [GCF_001971745.1_ASM197174v1]
TTSDIRNGLCI-K-Y-N--N-----DIY-KIIEF-LH-VKPG-----KGP-AFVRTKMKS
VTNGKVIDNTFSAGHKL-
>WP_077312750.1 [Vibrio palustris] [GCF_024346995.1_ASM2434699v1]
KASELKKGLAI-V-A-N--K-----KTL-LIKDI-EV-TTPG---g-rGGSKIYKLRCTD
LETGARVDERYKSDD---
>WP_077314162.1 [Vibrio palustris] [GCF_024346995.1_ASM2434699v1]
STNEFKGGLKI-M-L-D--N-----EPC-AILEN-EY-VKPG-----KGQ-AFNRVKIRK
LLSGKVIEKTFKSGDTV-
>WP_014134545.1 [Kitasatospora setae KM-6054] [GCF_000269985.1_ASM26998v1]
TTNDLKNGMVL-K-L-d-GG-----KLW-TVVEF-QH-VKPG-----KGP-AFVRTKLKE
VLSGKVVEKTFNAGIKV-
>WP_288107029.1 [Sedimenticola selenatireducens] [GCF_963675335.1_piTriSpea1.Sedimenticola_selenatireducens_1.1]
STSEFKGGLKI-M-L-D--G-----DPC-SIIEN-EF-VKPG-----KGQ-AFNRVKIRN
LKTGRVIERTFKSGESV-
>WP_321528321.1 [Sedimenticola selenatireducens] [GCF_963675335.1_piTriSpea1.Sedimenticola_selenatireducens_1.1]
-ACDLKRGVIV-E-I-N--S-----APH-VVKQV-eT-KSPs---S-RGAATLYKIRFTN
LQTRQKLDESYKGDD---
>WP_085160008.1 [Mycobacterium lacus] [GCF_010731535.1_ASM1073153v1]
TTADFKNGLVL-V-I-D--G-----QLW-TIIEF-QH-VKPG-----KGP-AFVRTKLKN
VLSGKVVDKTYNAGVKV-
>WP_278057471.1 [Arcanobacterium wilhelmae] [GCF_029632765.1_ASM2963276v1]
TTNELKNGMVL-K-I-D--N-----QLW-QVVEF-QH-VKPG-----KGP-AFVRTKLKN
VLSGKNVDRTFNAGVKV-
>WP_012889555.1 [Streptosporangium roseum DSM 43021] [GCF_000024865.1_ASM2486v1]
TTNDLKNGLVL-K-L-d-GG-----ELW-TVVEF-QH-VKPG-----KGG-AFVRTKLKN
VMSGKVVDKTFNAGVKV-
>WP_007342735.1 [Neisseria bacilliformis] [GCF_014055025.1_ASM1405502v1]
TAQELRAGNVF-M-V---GN-----DPM-VVQKT-EY-IKG----G-RSS-AKVSMKLKN
LLTGAASETIYKADDKF-
>WP_173493568.1 [Aquiluna borgnonia] [GCF_013283855.1_ASM1328385v1]
-SNDLKNGMVL-N-I-E--N-----QLW-SVIEF-QH-VKPG-----KGP-AFVRTKLRH
VLSGKVVERTFNAGVKV-
>WP_175278300.1 [Oricola thermophila] [GCF_013358405.1_ASM1335840v1]
-GNEIKPGNVI-E-H-N--G-----GLW-VAVKC-NA-VKPG-----KGG-AFNQVELKN
LIDGTKLNERFRSSETV-
>WP_140031468.1 [Metamycoplasma equirhinis] [GCF_030295865.1_ASM3029586v1]
-VNDLKSGTTF-Q-L-E-G------NIY-VVLEA-QH-SKQG-----RGQ-ANVKVKVKD
LRTGSTTIKSFTGGEKV-
>WP_053551788.1 [Desulfuromonas soudanensis] [GCF_001278055.1_ASM127805v1]
TTADFKRGLVI-Q-L---ES-----APC-LILDY-tT-QSPs--AR-GGS-TLVKTKYRN
LLTGQVLEKAFKAGDKV-
>WP_053551789.1 [Desulfuromonas soudanensis] [GCF_001278055.1_ASM127805v1]
--ADLKKGLKL-M-I-D-G------EPH-YIVAF-DF-TKPG-----KGQ-ALYKCKLRN
MITGSLFDRTYRSGESF-
>WP_028758989.1 [Rhizobium anhuiense bv. trifolii] [GCF_024346605.1_ASM2434660v1]
-ASSVRKGNVL-D-V-D--G-----KLY-VVLTA-QN-FHPG-----KGT-PVTQVDMRR
IVDGVKVSERWRTTEQV-
>WP_085157543.1 [Mycolicibacterium confluentis] [GCF_010729895.1_ASM1072989v1]
STADFKNGLVL-N-I-D--G-----QLW-QIIEF-QH-VKPG-----KGP-AFVRTKLKN
VLSGKVVDKTYNAGVKV-
>WP_207153173.1 [Prevotella herbatica] [GCF_017347605.1_ASM1734760v1]
-SQEIKIGTCI-R-M-D-G------KIW-TCIDF-QH-RKPG-----KGN-TVMITKLKN
VADGRVLERTFQVG----
>WP_013068380.1 [Rhodobacter capsulatus SB 1003] [GCF_000021865.1_ASM2186v1]
-ASSLRKGNVV-D-M-D--G-----VLY-IVLTA-EN-IHPG-----KGN-SVTQVEMRR
ISDGVKVSERWRTVDSV-
>WP_109570385.1 [Flavobacterium sediminis] [GCF_003148385.1_ASM314838v1]
TTADIRNGLCI-K-F-N--H-----DIY-KIVEF-LH-VKPG-----KGP-AFVRTKLKS
LTTGKVLDNTFSAGHKI-
>WP_071078242.1 [Janthinobacterium tructae] [GCF_006517255.1_ASM651725v1]
-AKEIRVGNII-M-V-D--S-----KPM-IVLRS-DV-NGSS-----RTG-FTYKWKMKN
LLTNTPMENVFRGDDKF-
>WP_046578229.1 [Spirosoma radiotolerans] [GCF_000974425.1_ASM97442v1]
TTADIRNGLVL-N-Y-N--N-----DLF-QITEF-QH-VKPG-----KGA-AFVRTKLKS
LTTGRVIDNTFNSGAT--
>WP_015103678.1 [Saccharothrix espanaensis DSM 44229] [GCF_000328705.1_ASM32870v1]
TTNDLKNGLVL-N-L-D--G-----QLW-TVTAF-QH-VKPG-----KGG-AFVRTTLKH
VLSGKVVDRTFNAGTKV-
>WP_200605701.1 [Lysobacter arenosi] [GCF_016613475.2_ASM1661347v2]
-AYDVKKGNVV-E-Y-N--N-----AVY-QIRDI-eR-SSPQ---G-rGGNVKFRFTMYS
VPGGTKLDVSMGGDDEV-
>WP_025402746.1 [Corynebacterium falsenii] [GCF_020097615.1_ASM2009761v1]
TTADFKNGLVL-K-M-D--N-----KLQ-QILEF-QH-VKPG-----KGP-AFVRTKLKD
VVSGKIVDKTFNAGVKV-
>WP_099428595.1 [Pseudomonas kermanshahensis] [GCF_029215585.1_ASM2921558v1]
-GKELKPGTVL-R-I---DN-----DPW-LVQKA-EF-TKS----G-RNS-AIMKTKLKN
LLTGYKTETVYGADDKL-
>WP_008464042.1 [Flavobacterium anhuiense] [GCF_001705175.1_ASM170517v1]
STSDIRNGLCI-K-F-N--H-----DIY-KIIEF-LH-VKPG-----KGP-AFVRTKLKS
LTSGKVLDNTFSAGHKI-
>WP_195170743.1 [Phototrophicus methaneseepsis] [GCF_015500095.1_ASM1550009v1]
-VNQLRKGTTF-T-Q---DG-----ELY-RVMDY-SH-NKT----A-RSG-ATIRVTVRN
LRSGSTTQMTFNGGTR--
>WP_072550582.1 [Candidatus Fukatsuia symbiotica] [GCF_003122425.1_ASM312242v1]
SSNEFRSGLKI-M-L-D--G-----EPC-SIIDS-EF-VKPG-----KGQ-AFARTRIRK
LVSGKLLEKTFKSTDTV-
>WP_004097931.1 [Klebsiella pasteurii] [GCF_018139045.1_ASM1813904v1]
--NDFRAGLKI-M-M-D--G-----EPY-AVEAS-EF-VKPG-----KGQ-AFARVKLRR
LLTGTRVEKTFKSTDS--
>WP_004122911.1 [Klebsiella pasteurii] [GCF_018139045.1_ASM1813904v1]
-ANEIKKGMVL-N-Y-N--G-----KLL-IVKNI-dI-QSPs---A-RGAATLYKMRFSD
VRTGLKVEERFKGDDIV-
>WP_282805073.1 [Lactobacillus isalae] [GCF_947539375.1_AMBV1719_hybrid]
-AIELKKGMIF-S-Q--DG------KLI-EVLKS-NH-HKPG-----KGN-TVMQMDLRD
VMSGAVVHKTMRPSEKV-
>WP_282805838.1 [Lactobacillus isalae] [GCF_947539375.1_AMBV1719_hybrid]
SVNEFKNGLTI-E-Y-N--N-----DLW-RIVEF-QH-VKPG-----KGS-AFVRSKLKS
LRTGAVQEYTFRSTAKV-
>WP_015651405.1 [Corynebacterium callunae DSM 20147] [GCF_000344785.1_ASM34478v1]
TTADFKNGLVL-K-I-D--G-----KLQ-QITEF-QH-VKPG-----KGP-AFVRTKLKD
VVSGKTIDKTWNAGVKV-
>WP_143856255.1 [Chitinimonas arctica] [GCF_007431345.1_ASM743134v1]
TAQELRTGNVA-M-V---DG-----QPM-VVLKA-EY-TKS----G-RNA-SVVKMKLKN
LLTGSGAESVYKSDEKF-
>WP_038637634.1 [Pseudoalteromonas piratica] [GCF_000788395.1_ASM78839v1]
STNEFKGGLKF-M-L-D--G-----EPC-SILEN-EV-VKPG-----KGQ-AFNRVKVRK
LISGKVLEKTFKSGESV-
>WP_040135722.1 [Pseudoalteromonas piratica] [GCF_000788395.1_ASM78839v1]
KASEIKKHAAI-E-Y-N--G-----RVM-IVRDI-eR-SVPq---G-RAGGSLYRMRMYD
VVNGGKVDETFKAEEML-
>WP_067556728.1 [Faecalibaculum rodentium] [GCF_001564455.1_ASM156445v1]
SSNDLKPGQTI-N-V---DG-----DIY-VVLDI-SQ-NKT----A-RSA-MVVKAKVRN
LRTGSNVELSWGGGEKV-
>WP_038502412.1 [Rhodoluna lacicola] [GCF_000699505.1_ASM69950v1]
-SNDLKNGMVL-N-I-E--G-----QLW-AVTEF-QH-VKPG-----KGA-AFVRSKLKN
VLTGKVVEKTFNAGVKV-
>WP_004587302.1 [Pseudoalteromonas agarivorans] [GCF_003668795.1_ASM366879v1]
KASEVKKGTAI-E-F-N--N-----RVL-VVKDI-vR-SVPq---G-RAGGSLYRMRLYD
VVTGAKVDETFKDSDML-
>WP_004587956.1 [Pseudoalteromonas agarivorans] [GCF_003668795.1_ASM366879v1]
STNEFKGGLKI-M-M-D--G-----EPC-SILEN-EM-VKPG-----KGQ-AFNRVRIRK
LISGKVLEKTFKSGESV-
>WP_005406143.1 [Acinetobacter radioresistens] [GCF_003258335.1_ASM325833v1]
STNDFKSGLKV-M-L-D--G-----NPC-SIMEN-EY-VKPG-----KGQ-AFNRVKLRN
LKTGKVLEKTFKSGDSL-
>WP_008801707.1 [Fusobacterium gonidiaformans ATCC 25563] [GCF_003019695.1_ASM301969v1]
-AQELRAGSTI-K-I---GN-----DPF-VVLKA-EY-NKS----G-RNA-AVVKFKMKN
LISGNISDSVYKADDKM-
>WP_086984689.1 [Trichococcus shcherbakoviae] [GCF_963666195.1_piHetPala1.Trichococcus_shcherbakoviae_1.1]
SVNDFKTGLTI-E-I-D--G-----GLW-KVVDF-QH-VKPG-----KGA-AFVRSKLKN
LRTGAVQEKTFRAGEKV-
>WP_011427226.1 [Rhizobium etli] [GCF_002119845.1_ASM211984v1]
-ASSVRKGNVL-D-V-D--G-----KLY-VVLTA-QN-FHPG-----KGT-PVTQVDMRR
IVDGVKVSERWRTTEQV-
>WP_104724262.1 [Helicobacter cholecystus] [GCF_900638485.1_57728_B01]
-MSELKKGLKI-E-I-D--G-----IPY-RITEY-QH-VKPG-----KGA-AFVRAKIKS
FLDGKVIEKTFHAGDK--
>WP_037530700.1 [Sphingomonas taxi] [GCF_000764535.1_ASM76453v1]
---DIRPGNII-E-Y-E--G-----GIW-RAVKI-QH-TQPG-----KGG-AYMQVEMKN
LIDGRKNNVRFRSAETV-
>WP_013838757.1 [Isoptericola variabilis 225] [GCF_000215105.1_ASM21510v1]
-SNDIKNGTVL-R-I-D--G-----QLW-TILEF-QH-VKPG-----KGG-AFVRTKMKN
VLSGKVVDKTFNAGVKV-
>WP_011291540.1 [Thermobifida fusca] [GCF_015034585.1_ASM1503458v1]
TTNDLKNGMTL-R-L-d-DG-----ELW-NVVEF-QH-VKPG-----KGG-AFVRTKLKN
VTTGKIVDKTFNAGVKV-
>WP_264776696.1 [Deinococcus aetherius] [GCF_025997855.1_ASM2599785v1]
-VTELRNGTKV-E-M-D-G------GLW-ECLEY-SH-LKMG-----RGG-AKVVTKFRN
MESGSIVDRTFNSGEKL-
>WP_012346962.1 [Leptothrix cholodnii SP-6] [GCF_000019785.1_ASM1978v1]
-AQEIRAGNVI-M-H---GK-----DPM-VVLKT-EY-SRG----G-RNS-ATVRMKLKS
LLSNSGTEVVFKADDKM-
>WP_008528334.1 [Rhizobium phaseoli] [GCF_001664385.1_ASM166438v1]
-ASSVRKGNVL-D-V-D--G-----KLY-VVLTA-QN-FHPG-----KGT-PVTQVDMRR
IVDGVKVSERWRTTEQV-
>WP_068824800.1 [Wenyingzhuangia fucanilytica] [GCF_001697185.1_ASM169718v1]
TTSDIRNGLCI-V-Y-N--S-----DTF-KVVEF-QH-VKPG-----KGP-AFVRTKLKS
LTTGKVIDNTFSAGHKI-
>WP_037567705.1 [Staphylococcus agnetis] [GCF_011466855.1_ASM1146685v1]
SVNDFKTGLTI-S-V-D--N-----GIW-KVIEF-QH-VKPG-----KGS-AFVRSKLRN
LRTGAIQEKTFRAGEKV-
>WP_012204719.1 [Delftia acidovorans SPH-1] [GCF_000018665.1_ASM1866v1]
-AQEIRAGNVI-M-H---GK-----DPM-IVLKT-EY-ARG----G-RGA-ATVRMKLKS
LLGNMGTEVVFKADDKI-
>WP_013371789.1 [Paenibacillus polymyxa] [GCF_006274405.1_ASM627440v1]
-VNDFKTGLTV-E-V-D--G-----DIF-TVLDF-QH-VKPG-----KGA-AFVRSKLKN
LRNGNTVERTFRAGET--
>WP_006279719.1 [Wolbachia endosymbiont (group A) of Merzomyia westermanni] [GCF_947251675.1_idMerWest1.Wolbachia_sp_1.1]
-ANDIRPGQVL-E-H-N--G-----GLF-LVVGI-MH-TQPG-----KGG-AYIQAEMKN
IKTGAKHYERFRSDAT--
>WP_057749060.1 [Limosilactobacillus frumenti] [GCF_008876665.1_ASM887666v1]
-TIDLKKGMVF-E-R--GG------KLL-RVLQI-NH-HKPG-----KGN-TLMQMDIQD
VRTGSIVHTTMRPSEKV-
>WP_124724502.1 [Mycoplasma struthionis] [GCF_003855455.1_ASM385545v1]
-VNDLKPGVTF-Q-L-E-N------SIY-VVLEA-QH-SKQG-----RGQ-ANVKVKVKD
LRTGSTTIKSFTGGDKV-
>WP_163661780.1 [Mycolicibacterium alvei] [GCF_010727325.1_ASM1072732v1]
STADFKNGLVL-Q-I-D--G-----QLW-QIVEF-QH-VKPG-----KGP-AFVRTKLKN
VVSGKVVDKTYNAGVKV-
>WP_047262147.1 [Corynebacterium mustelae] [GCF_001020985.1_ASM102098v1]
TTADFKNGLVL-K-I-D--N-----KLQ-QIIEF-QH-VKPG-----KGP-AFVRTKLKD
VVSGKVTDKTFNAGVKV-
>WP_014351746.1 [Nocardia cyriacigeorgica] [GCF_002949635.1_ASM294963v1]
-TSDFKNGLVL-K-I-D--N-----QLQ-QIVEF-QH-VKPG-----KGP-AFVRTKLKN
VVSGKVVDKTFNAGVKV-
>WP_039690113.1 [Berryella intestinalis] [GCF_000814825.1_ASM81482v1]
STADFKNGMCI-V-N-N--G-----KMC-TIVEF-QH-VKPG-----KGG-AFVRTKLRD
IKTGRVVDYTFNAGTKF-
>WP_119677573.1 [Indioceanicola profundi] [GCF_003568845.1_ASM356884v1]
-ANTMRKGHIL-E-H-N--G-----KLW-VITGT-QI-VQPG-----KGG-AFIQLEMKD
VRTGTKNIERFRTQETV-
>WP_023937068.1 [Porphyromonas crevioricanis] [GCF_900476255.1_53750_A02]
TTADFRNGMCL-D-I-D--G-----QYY-FIVEF-LH-VKPG-----KGP-AFVRTKLRN
VSTGRILDKTWNSGVKV-
>WP_034682633.1 [Chryseobacterium piperi] [GCF_002285635.2_ASM228563v2]
-SNDIRKGLCI-E-Y-S--N-----DIF-KVIEF-LH-VKPG-----KGP-AFVRTKLKS
VTNGKVIDNTFSAGHKI-
>WP_163133747.1 [Agarivorans aestuarii] [GCF_019670125.1_ASM1967012v1]
KASEIKKNAAI-E-H-N--G-----KVY-FVKDI-aK-LTPs---G-RAGASLYRMRLYD
VATGAKADESFKADEMI-
>WP_163134559.1 [Agarivorans aestuarii] [GCF_019670125.1_ASM1967012v1]
STSEFKGGLKI-M-L-D--G-----EPY-AILEN-EF-VKPG-----KGQ-AFSRVKLRR
LLTGKTLEKTFKSGESV-
>WP_011609443.1 [Histophilus somni 2336] [GCF_000019405.1_ASM1940v1]
TTSDFKPGLKF-M-Q-D--G-----EPC-VIIEN-EF-VKPG-----KGQ-AFTRTRIRK
LISGKVLDVNFKSGTSV-
>WP_057805525.1 [Limosilactobacillus pontis] [GCF_009428965.1_ASM942896v1]
-TIDLKKGMVF-E-R--DG------KLL-KVLQI-NH-HKPG-----KGN-TLMQMDIQD
LRSGSIVHTTMRPSEKV-
>WP_253307236.1 [Wolbachia endosymbiont (group A) of Rhinocyllus conicus] [GCF_947250775.1_icRhiConi1.Wolbachia_sp_1.1]
-ANDIRPGQVL-E-H-N--G-----GLF-LVVGI-MH-TQPG-----KGG-AYIQAEMKN
IKTGAKHYERFRSDAT--
>WP_054036233.1 [Paraburkholderia caffeinilytica] [GCF_003368325.1_ASM336832v1]
TAQELRTGNVV-M-I---GS-----DAM-VVQKA-EY-NKS----G-RNS-AVVKMKFKN
LLTGAGMESVYKADDKF-
>WP_179975387.1 [Candidatus Campylobacter infans] [GCF_013416015.1_ASM1341601v1]
-MGDLKKGLKI-E-I-D--G-----IPF-KIVEY-QH-VKPG-----KGP-AFVRVKIKS
FIDGKVLEKTFHAGDK--
>WP_227422019.1 [Pengzhenrongella sicca] [GCF_017569225.1_ASM1756922v1]
TTNDLKNGTVL-K-I-D--G-----QLW-TVIDF-QH-VKPG-----KGG-AFVRTKLKS
VLSGKVVDKTFNAGLK--
>WP_202034809.1 [Candidatus Desulforudis audaxviator] [GCF_003932015.1_ASM393201v2]
STNEFRTGLTV-E-V-D--G-----DPC-QVIEF-MH-VKPG-----KGS-PFVRAKLKN
LRTGAIAERTFNAGEKL-
>WP_065248752.1 [Dermabacter vaginalis] [GCF_001678905.1_ASM167890v1]
STNDLKNGMVL-K-I-D--N-----NLW-SVVEF-QH-VKPG-----KGP-AFVRTKLKN
VLSGKTVDKTFNAGVKV-
>WP_038271401.1 [Xylella taiwanensis] [GCF_020990565.1_ASM2099056v1]
-MNDVKNGMKI-L-V-N-A------EPA-VITDT-EY-VKPG-----KGQ-AFTRVKYRL
IKSGRVQELTMKSTDSL-
>WP_114867220.1 [Xylella taiwanensis] [GCF_020990565.1_ASM2099056v1]
-VSDIKKGSIV-E-Y-N--N-----ATY-QIRDI-qR-SSPQ---G-rGGNVRFRFIMYS
VPGGTKLDASFDAEDTL-
>WP_011195992.1 [Symbiobacterium thermophilum IAM 14863] [GCF_000009905.1_ASM990v1]
SVNDLRNGMTI-E-M-D--G-----TVY-QVIEF-LH-VKPG-----KGA-AFVRTKLKN
ILTGATIETTFRAGEKV-
>WP_061854601.1 [Staphylococcus kloosii] [GCF_003019255.1_ASM301925v1]
SVNDFKTGLTI-S-V-D--N-----GIW-KVIDF-QH-VKPG-----KGS-AFVRSKLRN
LRTGAIQEKTFRAGEKV-
>WP_015944633.1 [Desulfitobacterium hafniense DCB-2] [GCF_000021925.1_ASM2192v1]
SSNEFKTGLTI-E-V-D--N-----DVY-TIIEF-QH-VKPG-----KGA-AFVRTKLKN
VKTGGIIERKFNAGEKV-
>WP_042621512.1 [Corynebacterium marinum DSM 44953] [GCF_000835165.1_ASM83516v1]
STADFKNGLVL-K-V-D--G-----KLA-QIIEF-QH-VKPG-----KGP-AFVRTKLKE
VLSGKTLDKTFNAGVKV-
>WP_011467564.1 [Saccharophagus degradans 2-40] [GCF_000013665.1_ASM1366v1]
SASDFRSGLKV-M-L-D--G-----DPC-AIVEN-EL-VKPG-----KGQ-AFARVRLRN
LKTGRVWERTFKSGETL-
>WP_011469294.1 [Saccharophagus degradans 2-40] [GCF_000013665.1_ASM1366v1]
KASDIKKNQAI-E-H-N--G-----KVY-LIKDV-yK-STSq---G-RAGGSIYRVRMYE
VATGLKVDESFKADEMI-
>WP_006485608.1 [Burkholderia cenocepacia] [GCF_001718895.1_ASM171889v1]
TAQELRVGNVV-Q-I---GS-----DAW-VIAKT-EY-NKS----G-RNA-AVVKMKMKN
LLSNAGQESVYKADDKF-
>WP_039664377.1 [Campylobacter subantarcticus LMG 24377] [GCF_000816305.1_ASM81630v1]
--GDLKKGLKI-E-I-D--G-----IPF-KIVEY-QH-VKPG-----KGP-AFVRIKIKS
FIDGKVLEKTFHAGDK--
>WP_010907771.1 [Mycobacterium leprae] [GCF_003253775.1_ASM325377v1]
TTADFKNGLVL-V-I-D--G-----QLW-TIIGF-QH-VKPG-----KGP-AFVRTKLKN
VLSGKVVDKTYNAGVKV-
>WP_058380880.1 [Planococcus rifietoensis] [GCF_001465795.2_ASM146579v2]
SVNDFKTGLTI-E-V-D--N-----DIW-RVMEF-QH-VKPG-----KGA-AFVRSKLRN
LRTGAVNEKTFRAGEKV-
>WP_010606026.1 [Pseudoalteromonas flavipulchra] [GCF_024746855.1_ASM2474685v1]
KASEIKKHAAI-E-Y-N--G-----RVM-IVRDI-eR-SVPq---G-RAGGSLYRMRMYD
VVDNSKVDETFKAEEML-
>WP_017217199.1 [Pseudoalteromonas flavipulchra] [GCF_024746855.1_ASM2474685v1]
STNEFKGGLKI-M-M-D--G-----EPC-SILEN-EM-VKPG-----KGQ-AFNRVKIRK
LISGKVLEKTFKSGDSV-
>WP_102241946.1 [Bacteriovorax stolpii] [GCF_006874605.1_ASM687460v1]
-TTEIKKGLKI-E-V-E-G------KPY-VVLKS-DF-TNPG-----KGS-AFVTARIKN
LETGQVIERTWKSG----
>WP_011707002.1 [Aeromonas rivipollensis] [GCF_003015165.1_ASM301516v1]
TAQEIRAGNVV-M-I---GT-----EPM-VVQKA-EF-NKS----G-RNS-AVVKMKLKG
LLNGSATETVFKADDKL-
>WP_170007625.1 [Bacillus fonticola] [GCF_012955605.1_ASM1295560v1]
SVNDFRTGLTI-E-V-D--N-----GIW-QVLDF-QH-VKPG-----KGA-AFVRSKLRN
LRTGSIQEKTFRGGEKV-
>WP_202717214.1 [Thiothrix subterranea] [GCF_016772315.1_ASM1677231v1]
--NDLRVGVKI-I-L-N--G-----DPY-TVVDS-DF-VKPG-----KGQ-AFTRARVRN
LKTGRTIEQTFKSTE---
>WP_011622801.1 [Shewanella acanthi] [GCF_019457475.1_ASM1945747v1]
TAHEVRPGNVI-M-F---EG-----SPW-VVQKT-ET-TRS----G-RNA-AIVKLKLKN
LLLNSGTETTFKGEDKI-
>WP_250241815.1 [Blochmannia endosymbiont of Camponotus modoc] [GCF_023585785.1_ASM2358578v1]
SINEFRTGLKI-I-Q-N-R------EPC-VIISH-ES-IKPG-----KGQ-AFSRVRFRQ
IISGKILEKTFKSGD---
>WP_163959081.1 [Sphingomonas insulae] [GCF_010450875.1_ASM1045087v1]
---DIRPGNII-E-Y-E--G-----GIW-RAVKI-QH-TQPG-----KGG-AYMQVELKN
LIDGRKNNVRFRSAESV-
>WP_076778044.1 [Lachnoclostridium phocaeense] [GCF_900120345.1_PRJEB18024]
SAGDFKNGLTV-E-I-E--G-----NIY-QILDF-QH-VKPG-----KGA-AFVRTKLKN
IINGGVVEKTFRPTEKF-
>WP_035990188.1 [Paraburkholderia caribensis MBA4] [GCF_000522545.2_ASM52254v2]
-AQELRTGNVV-M-I---GT-----DAM-VVQKA-EY-NKS----G-RNA-AVVKMKFKN
LLTGAGMETVYKADDKF-
>WP_012811098.1 [Alicyclobacillus acidocaldarius subsp. acidocaldarius DSM 446] [GCF_000024285.1_ASM2428v1]
SSNDFRNGTTI-E-Y-D--G-----SVW-RVIEF-MH-VKPG-----KGS-AFVRTKLKN
VKTGAIRETTFRAGEKV-
>WP_197739341.1 [Methylobacterium phyllosphaerae] [GCF_001936175.1_ASM193617v1]
-ASTLRKGNVV-E-K-D--G-----KLY-VILFA-EN-IHPG-----KGT-PVTQLDMRR
ITDGVKVSERYRTTEQV-
>WP_144068765.1 [Ferrovibrio terrae] [GCF_007197755.1_ASM719775v1]
-ANQLRKGNVV-E-I-N--G-----KLL-AVITA-QN-IQPG-----KGT-PVMQLDLRD
LTSGIKTTERYRTTESV-
>WP_013030201.1 [Sideroxydans lithotrophicus ES-1] [GCF_000025705.1_ASM2570v1]
TAQELRAGNVI-N-V---GG-----DPM-VILKA-EY-SRS----G-RNG-SVVKMKMKN
LLTETAKETVYAADDKF-
>WP_250278086.1 [[Clostridium] colinum] [GCF_940677205.1_DSM6011]
SAGDFRNGVTI-E-Y-E--G-----DIF-VILEF-QH-VKPG-----KGA-AFVRTKIKN
LVTGAVVEKTFRPTEKM-
>WP_068223815.1 [Loigolactobacillus backii] [GCF_001663675.1_ASM166367v1]
SVNDFKTGLTI-E-V-E--G-----ELW-RVVEF-QH-VKPG-----KGS-AFVRSKLKN
LRTGAVQEKTFAAGKKV-
>WP_068279903.1 [Loigolactobacillus backii] [GCF_001663675.1_ASM166367v1]
-AISLRAGMTF-E-K--DG------KLI-KVLES-NH-HKPG-----KGN-TVMQMRLYD
IRSGSTVQTTMRPEEKV-
>WP_039805301.1 [Azotobacter chroococcum] [GCF_002220155.1_ASM222015v1]
TAQEFRAGQVA-N-I---NG-----SPW-VIQKA-EF-NKS----G-RNA-AVVKMKLKN
LLTGAGTETVYRADDKL-
>WP_252750174.1 [Fructilactobacillus ixorae] [GCF_024029915.1_ASM2402991v1]
-TAKFKTGLTI-E-V-D--N-----AIW-KIIDF-QH-VKPG-----KGG-AFVRTKLKN
LRTGAVQEKTFRSGAKV-
>WP_252750174.1 [Fructilactobacillus myrtifloralis] [GCF_024029335.1_ASM2402933v1]
-TAKFKTGLTI-E-V-D--N-----AIW-KIIDF-QH-VKPG-----KGG-AFVRTKLKN
LRTGAVQEKTFRSGAKV-
>WP_214446962.1 [Flavihumibacter rivuli] [GCF_018595685.2_ASM1859568v2]
-TSDISRGLII-K-L---DG-----SLY-KIIEF-GE-NKT----A-RAA-AKVWAKLKG
VDNNRTIEQTWNSGDT--
>WP_280102184.1 [Mesomycoplasma lagogenitalium] [GCF_029854295.1_ASM2985429v1]
-VNDFKPGITY-Q-E-N-G------EIF-IVLES-QH-SKQG-----RGQ-ATVKAKVKN
LRTGATTIKSYTGGDKV-
>WP_029708765.1 [Rhodoferax saidenbachensis] [GCF_001955715.1_ASM195571v1]
-AQEIRAGNVI-M-H---GK-----DPM-VVLKT-EY-SRG----G-RNS-ATVRMKLKS
LIANFGTEVVFKADDKI-
>WP_077993998.1 [Bartonella choladocola] [GCF_002007565.1_ASM200756v1]
-GNEIRPGNVI-E-H-N--G-----SLW-VAVKC-NA-VKPG-----KGG-AFNQVELKN
LLDGTKLNERFRAAETV-
>WP_133730405.1 [Halomonas neptunia] [GCF_034479615.1_ASM3447961v1]
STNEFKAGLKV-M-L-D--G-----DPC-SIVEN-EL-VKPG-----KGQ-AFNRVKLRN
LMTGRVGEKTFKSGDSL-
>WP_226443827.1 [Quatrionicoccus australiensis] [GCF_020510525.1_ASM2051052v1]
TAQELRSGNVI-M-V---GA-----DPL-VVQKT-EY-NKS----G-RNA-AVVKMKLKN
LLTAAASEAVYKADDKF-
>WP_236120613.1 [Cellulomonas palmilytica] [GCF_021590045.1_ASM2159004v1]
TTNDLKNGTVL-R-I-D--G-----QLW-TVIEF-QH-VKPG-----KGG-AFVRTKLKN
VLSGKVVDRTFNAGVKV-
>WP_016340658.1 [Spiroplasma syrphidicola EA-1] [GCF_000400955.1_ASM40095v1]
SVNDFRPGITF-E-Y-E-G------NIY-VVLEA-QH-SKSG-----RGQ-AHVKTKVKN
LRTGSTTMITFTGGDKV-
>WP_038548480.1 [Corynebacterium glyciniphilum AJ 3170] [GCF_000626675.1_ASM62667v1]
TTADFKNGLVL-K-I-D--N-----KLQ-QIIEF-QH-VKPG-----KGP-AFVRTKLKD
VVSGKTLDKTFNAGVKV-
>WP_011166635.1 [Mycoplasma mycoides subsp. capri str. GM12] [GCF_000023685.1_ASM2368v1]
SVNDLRPGTTF-L-Y-D-G------NIY-LVLEQ-AF-SKTG-----RQQ-GKVTVKAKN
MRTGARVELTFTGGEKV-
>WP_193111771.1 [Sulfurimonas paralvinellae] [GCF_014905135.1_ASM1490513v1]
--GDIKKNIRL-E-V-N--G-----VPY-KVVEF-QH-VKPG-----KGA-AFVRMKIKS
FLNGKVVEKTVHAGDKF-
>WP_067168271.1 [Mycobacterium marseillense] [GCF_002285715.1_ASM228571v1]
STADFKNGLVL-V-I-D--G-----QLW-QIVEF-QH-VKPG-----KGP-AFVRTKLKN
VLSGKVVDKTYNAGVKV-
>WP_148809293.1 [Crassaminicella thermophila] [GCF_008152325.1_ASM815232v1]
-ASDFRKGITF-E-I-N--G-----EPF-VVVDF-QH-VKPG-----KGA-AFVRTKYKS
ILTGAIREEAFNPNDKF-
>WP_099512421.1 [Microvirga ossetica] [GCF_002741015.1_ASM274101v1]
-ASTLRKGNVV-D-M-D--G-----KLY-VVLTA-QN-IHPG-----KGT-PVTQLDMRR
ISDGVKVSERYRTTEQV-
>WP_013292607.1 [Gallionella capsiferriformans ES-2] [GCF_000145255.1_ASM14525v1]
TAQELRAGNVI-M-V---GP-----DPM-VILKA-EY-SRS----G-RNG-SVVKMKMKN
LLTESAKETVFAADDKF-
>WP_043559650.1 [Actinomyces israelii] [GCF_030253495.1_ASM3025349v1]
TTNDLKNGLVL-N-L-E--G-----QLW-QVVEF-QH-VKPG-----KGP-AFVRTKIKN
VLSGKTVDRTFNAGLKV-
>WP_046131889.1 [Bacillus glycinifermentans] [GCF_004103615.1_ASM410361v1]
SVNDFRTGLTI-E-V-D--G-----GIW-RVVDF-QH-VKPG-----KGA-AFVRSKLRN
LRTGAIQEKTFRAGEKV-
>WP_028533935.1 [Paludibacterium yongneupense] [GCF_018802645.1_ASM1880264v1]
TAQELRAGNVF-K-L---GN-----DPM-VVQKA-EY-NKS----G-RNS-AVVKMKMKN
LLTGTASEAVYKADEKF-
>WP_047975283.1 [Fructobacillus americanaquae] [GCF_024029775.1_ASM2402977v1]
-MNDLKTGLTI-E-Y-S--N-----SIW-RVLEF-QH-VKPG-----KGA-AFVRSKLKN
LRTGAVNEVTFRPGDKF-
>WP_013381755.1 [Eubacterium callanderi] [GCF_000152245.2_ASM15224v2]
SAGEFKKGVTF-E-M-D--G-----SVF-MIVEF-QH-VKPG-----KGA-AFVRTKIRN
VLTGAVVEKTFSPTEKF-
>WP_219892465.1 [Aquisediminimonas profunda] [GCF_019443285.1_ASM1944328v1]
-AVEIRPGNIL-E-Y-E--G-----GLW-RAVKI-QH-TQPG-----KGG-AYMQVEMKN
LIDGRKNNVRFRSAETL-
>WP_018029155.1 [Porphyromonas somerae] [GCF_022845615.1_ASM2284561v1]
STADFRNGMCL-D-I-D--G-----TPF-VIVEF-LH-VKPG-----KGP-AFVRTKLRN
IATGRILDKTWSSGVKV-
>WP_227765967.1 [Zhaonella formicivorans] [GCF_004353525.1_ASM435352v2]
STNDFRTGLTI-E-L-E--G-----DVY-TVVEF-QH-VKPG-----KGS-AFVRTKLKN
RRTGAVVERTFRAGEKV-
>WP_012324892.1 [Shewanella woodyi ATCC 51908] [GCF_000019525.1_ASM1952v1]
TAHEIRPGNVI-M-L---DG-----SPW-VVQKT-ET-TRS----G-RNA-AIVKMKLKN
VLLDSSTETTFKGEDKM-
>WP_010277377.1 [Pectobacterium carotovorum] [GCF_013488025.1_ASM1348802v1]
-ANEIKRGMVV-N-Y-N--D-----KLL-LVKDI-dV-QSPs---A-RGASTLYKMRFSD
VRTGLKVEERFKGDDI--
>WP_010295533.1 [Pectobacterium carotovorum] [GCF_013488025.1_ASM1348802v1]
SSNDFRSGLKI-I-F-E--G-----EPY-AVESS-EF-VKPG-----KGQ-AFARVKMRR
LLTGSRVEKTFKSTDS--
>WP_200128546.1 [Salicibibacter cibarius] [GCF_016495725.1_ASM1649572v1]
SVNDFSTGLTI-E-V-D--N-----DIW-TVVDF-QH-VKPG-----KGA-AFVRSKLRS
LRTGNIQEKTFRAGEKV-
>WP_283846336.1 [Fontisphaera persica] [GCF_024832785.1_ASM2483278v2]
SANDLRRGMAI-D-Y---NG-----DIC-VVLDT-QH-RTP----G-NLR-AFVQATLRS
IRTGKSSDVRFSSTQ---
>WP_215579761.1 [Methylomonas paludis] [GCF_018734325.1_ASM1873432v1]
STNEFKGGLKI-M-L-D--N-----DPC-SIIEN-EF-VKPG-----KGQ-AFNRVRIRN
LKTGRVIERTFKSGDTV-
>WP_004396379.1 [Thermoanaerobacter wiegelii Rt8.B1] [GCF_000147695.2_ASM14769v3]
-AGDFRKGVTI-E-V-D--G-----QVF-TVVDF-MH-VKPG-----KGA-AFVRTKLKN
VMTGAVIEKTFSPTEKF-
>WP_011099796.1 [Clostridium tetani E88] [GCF_000007625.1_ASM762v1]
SAGDLRKGNTF-E-L-D--G-----QVY-TVVDF-LH-VKPG-----KGA-AFVRTKLRN
VLNGGLKETTFNPTEKF-
>WP_039632650.1 [Clostridium argentinense] [GCF_002074155.1_ASM207415v1]
SAGDLRKGTTF-E-E-G--G-----QVF-TVIEF-LH-VKPG-----KGA-AFVRAKLRN
VLTGGVTETTFNPTAKL-
>WP_068201132.1 [Isoptericola dokdonensis DS-3] [GCF_001636295.1_ASM163629v1]
-SNDIKNGTVL-R-I-D--G-----QLW-SILEF-QH-VKPG-----KGG-AFVRTKMKN
VLSGKVVDKTFNAGAKI-
>WP_278287644.1 [Mycoplasma feriruminatoris] [GCF_029677705.1_ASM2967770v1]
SVNDLRPGTTF-L-Y-D-G------NIY-LVLEQ-SF-SKTG-----RQQ-GKVTVKAKN
MRTGARVELTFTGGEKV-
>WP_019291590.1 [Lactococcus garvieae] [GCF_016026695.1_ASM1602669v1]
-AKDLKAGMTF-L-N-G-D------KLL-RVMEA-SH-HKPG-----KGN-TIMRMKLRD
VRSGSTFDDTYRPEDKF-
>WP_153247888.1 [Candidatus Methylospira mobilis] [GCF_009498235.1_ASM949823v1]
STNEFKNGLKV-M-L-D--N-----DPC-TILEN-EF-VKPG-----KGQ-AFNRVKLRN
LKTGRVIERTFKSGETL-
>WP_194213645.1 [Kordiimonas pumila] [GCF_015240255.1_ASM1524025v1]
--NAIRPGNVI-E-H-K--G-----GLW-RAVKI-AH-TQPG-----KGG-AYLQVELKN
IKDGTKQNERFRSSEKV-
>WP_015799108.1 [Acidimicrobium ferrooxidans DSM 10331] [GCF_000023265.1_ASM2326v1]
STNDLKNGMTL-D-L-gSD------GLF-TVVEF-QH-VKPG-----KGG-AFVRTKLKN
LRTGAVIDRTYRADER--
>WP_005705817.1 [Haemophilus parahaemolyticus] [GCF_016889385.1_ASM1688938v1]
STTDFKPGLKF-I-Q-D--G-----EPC-VIVEN-EF-VKPG-----KGQ-AFTRTKIRK
LISGKVLEINFKSGSTV-
>WP_006279719.1 [Wolbachia endosymbiont of Delia radicum] [GCF_021609905.1_ASM2160990v1]
-ANDIRPGQVL-E-H-N--G-----GLF-LVVGI-MH-TQPG-----KGG-AYIQAEMKN
IKTGAKHYERFRSDAT--
>WP_006313960.1 [Agrobacterium fabrum] [GCF_003667725.1_ASM366772v1]
-ASSVRKGNVL-D-V-D--G-----KLY-VVLTA-QN-FHPG-----KGT-PVTQVDMRR
IVDGTKVSERWRTTEQV-
>WP_104936614.1 [Desulfobulbus oralis] [GCF_002952055.1_ASM295205v1]
TASDLRKGLKI-Q-I-D-G------EPY-IVTEF-DF-SKPG-----KGQ-ALYRTKMRN
MITGIQFTQTYRSNDKF-
>WP_280998766.1 [Marinitoga aeolica] [GCF_029910535.1_ASM2991053v1]
--GDLKKGMII-V-V-D-G------ELY-RVLGM-QK-HFTG-----RGS-GIIKTKLKN
IKTGYVIDKNFNSGEKV-
>WP_024463701.1 [Bifidobacterium subtile] [GCF_014898195.1_ASM1489819v1]
TTNDIKNGSVL-N-L-D--G-----QLW-AVTKF-QH-VKPG-----KGP-AFVRTTIKN
VLSGKIVDKTFNAGMK--
>WP_038178704.1 [Vibrio mangrovi] [GCF_024346955.1_ASM2434695v1]
STNEFKGGLKI-M-I-D--N-----EPC-VILEN-EY-VKPG-----KGQ-AFNRVKIRK
LLSGKVLEKTFKSGDS--
>WP_087479425.1 [Vibrio mangrovi] [GCF_024346955.1_ASM2434695v1]
KASDIKKGFVV-D-T-N--G-----KML-LVKDI-EI-TTPG---g-rGGAKIYKFRCTD
LTTGARVDERFKSDD---
>WP_007011093.1 [Novosphingobium pentaromativorans US6-1] [GCF_000767465.1_ASM76746v1]
---DIRPGNIL-E-Y-E--N-----GIW-KVAKT-QH-TQPG-----KGG-AFMQVEMKN
LIDGRKTNVRFRSADTV-
>WP_024122022.1 [Bacillus mojavensis] [GCF_012648005.1_ASM1264800v1]
SVNDFRTGLTI-E-V-D--G-----GIW-RVVDF-QH-VKPG-----KGA-AFVRSKLRN
LRTGAIQEKTFRAGEKV-
>WP_131162859.1 [Campylobacter novaezeelandiae] [GCF_018968685.1_ASM1896868v1]
-MGDLKKGLKI-E-I-D--G-----IPF-KIVEY-QH-VKPG-----KGP-AFVRIKIKS
FIDGKVLEKTFHAGDK--
>WP_053545020.1 [Corynebacterium deserti GIMN1.010] [GCF_001277995.1_ASM127799v1]
TTADFKNGLVL-K-N-D--G-----KLQ-QIIEF-QH-VKPG-----KGP-AFVRTKLKD
VVTGKTIDKTWNAGVKV-
>WP_173967764.1 [Flavobacterium collinsii] [GCF_946903285.1_TRV642_V1]
STSDIRNGLCI-K-Y-N--H-----DIY-KIIEF-LH-VKPG-----KGP-AFVRTKLKS
LTTGKVLDNTFSAGHKI-
>WP_064708087.1 [Rhizobium bangladeshense] [GCF_017357245.1_ASM1735724v1]
-ASSVRKGNVL-D-V-D--G-----KLY-VVLTA-QN-FHPG-----KGT-PVTQVDMRR
IVDGVKVSERWRTTEQV-
>WP_017027343.1 [Vibrio breoganii] [GCF_024346795.1_ASM2434679v1]
STNEFKGGLKF-M-L-D--N-----EPC-TILEN-EY-VKPG-----KGQ-AFNRVKVRK
LLSGKVLEKTFKSGENV-
>WP_017029858.1 [Vibrio breoganii] [GCF_024346795.1_ASM2434679v1]
KASEIKKSAAI-E-H-N--G-----KVY-FVKEI-nK-LTPs---G-RAGASLYRMRMYD
VATGAKADESFKADEI--
>WP_139721671.1 [Serinicoccus chungangensis] [GCF_006337125.1_ASM633712v1]
STNDLKNGMVL-D-M-D--N-----GLW-QVLEF-QH-VKPG-----KGP-AFVRTKLKN
VLTNKIVDKTFNAGTKV-
>WP_280660462.1 [Sinorhizobium garamanticum] [GCF_029892065.1_ASM2989206v1]
-ASSVRKGNVL-D-V-D--G-----KLY-VVLTA-QN-FHPG-----KGT-PVTQVDMRR
ISDGVKVSERYRTTEQV-
>WP_115717355.1 [Gallaecimonas mangrovi] [GCF_003367375.1_ASM336737v1]
STNEFKAGLKI-M-Q-D--G-----EPC-NIIDN-EL-VKPG-----KGQ-AFNRVRIKK
LISGKTLEKTFKSGETV-
>WP_115718701.1 [Gallaecimonas mangrovi] [GCF_003367375.1_ASM336737v1]
-ANEIKKGVVV-E-L-D--G-----KLL-IVRDI-dV-QNPs---A-RGAATLYKMRFSD
VKTGLKVEERFKGDDIV-
>WP_013764939.1 [Haliscomenobacter hydrossis DSM 1100] [GCF_000212735.1_ASM21273v1]
STSDIRNGLCM-E-W-E-G------DIW-TVIEF-QH-VKPA-----RGA-AFVRTKLKS
MTNGKLVDNTFPSSAK--
>WP_046288618.1 [Blochmannia endosymbiont of Polyrhachis (Hedomyrma) turneri] [GCF_000973505.1_ASM97350v1]
--NKFCVGLKI-M-Q-D-G------EPC-IVISN-EF-VKPG-----KGQ-SFSRVRFRK
LITGKILEKTFKSGDSV-
>WP_202073551.1 [Methylocystis iwaonis] [GCF_027925385.1_ASM2792538v1]
-ASSIRKGNII-E-ReD--G-----NLY-VVLTA-ES-FFPG-----KGT-PTTQIDMRR
LSDGVKVSDRYKTTEQV-
>WP_013103670.1 [Leuconostoc kimchii IMSNU 11154] [GCF_000092505.1_ASM9250v1]
-MNDLKNGLTI-E-Y-S--N-----SIW-RVLDF-QH-VKPG-----KGG-AFVRSKLKN
LRTGAVNEVTFRPGDKF-
>WP_048736199.1 [Levilactobacillus koreensis] [GCF_001050435.1_ASM105043v1]
STADFKNGLTI-E-V-D--H-----AIW-RIIEF-QH-VKPG-----KGG-AFVRSKLKN
LRTGAVQEKTFRAGAK--
>WP_116877415.1 [Streptococcus chenjunshii] [GCF_003086355.1_ASM308635v2]
EASKLKAGMTF-E-T-aDK------KLL-KVLEA-SH-HKPG-----KGN-TVMRMKLRD
VRTGSTFDTTYRPEEKF-
>WP_078520244.1 [Thioclava electrotropha] [GCF_002085925.2_ASM208592v2]
-ASSVRKGNVL-E-I-D--D-----KLY-VVITA-QN-IHPG-----KGT-PVTQVDMRR
ISDGTKVSERWRTTEQV-
>WP_039077842.1 [Phytobacter diazotrophicus] [GCF_030296975.1_ASM3029697v1]
--NDFRAGLKI-M-L-D--G-----EPY-AVEAS-EF-VKPG-----KGQ-AFARVKLRR
LLTGTRVEKTFKSTDS--
>WP_039079953.1 [Phytobacter diazotrophicus] [GCF_030296975.1_ASM3029697v1]
-ANEIKKGMVL-N-Y-N--G-----KLL-IVKNI-dI-QSPs---A-RGAATLYKMRFSD
VRTGLKVEERFKGDDIV-
>WP_022746819.1 [Clostridium saccharobutylicum DSM 13864] [GCF_000473995.1_ASM47399v1]
SAGDLRKGTTF-E-F-D--G-----QVF-TVTDF-LH-VKPG-----KGA-AFVRTKLRN
VISGGVVDRTFNPTEKL-
>WP_043911379.1 [Mycoplasma wenyonii str. Massachusetts] [GCF_000277795.1_ASM27779v1]
-ARELRAGQTI-L-Y-K--G-----EPH-MVLDH-SF-NKTA-----MRG-GIVKCKLKN
LYTKAIFIE---------
>WP_005932902.1 [Faecalibacterium duncaniae] [GCF_010509575.1_ASM1050957v1]
SAGEFRNGVTF-E-Q-D--G-----QVL-QVVEF-QH-VKPG-----KGA-AFVRTKTKN
VITGSVVETSYNPTAKF-
>WP_027379799.1 [Chryseobacterium nepalense] [GCF_023195755.1_ASM2319575v1]
-SNDIRKGLCI-E-Y-S--N-----DIY-KVIEF-LH-VKPG-----KGP-AFVRTKLKS
VTNGKVIDNTFSAGHKI-
>WP_239797447.1 [Candidatus Nitrotoga arctica] [GCF_918378365.1_Ntg6680]
-AQELRAGNVV-M-V---GS-----DPM-VVLKA-EY-TRS----G-RNG-SVVKMKFKN
LLTDSPSEAIYRADDKF-
>WP_013566910.1 [Terriglobus saanensis SP1PR4] [GCF_000179915.2_ASM17991v2]
-AIDVKRKMFV-E-L-E-NI------PY-SCLDV-EI-STpt--ARGGQT--LVRLKMRN
LLNNSVFDKTFKASDKF-
>WP_013567808.1 [Terriglobus saanensis SP1PR4] [GCF_000179915.2_ASM17991v2]
-ATQMRPGMII-K-H---NN-----VLH-SVFAV-EH-RTP----G-NLR-AFIQAKLRN
LTSNAMFEHRFRSGDA--
>WP_180939836.1 [Sinorhizobium mexicanum] [GCF_013488225.1_ASM1348822v1]
-ASSVRKGNVL-D-V-D--G-----KLY-VVLTA-QN-FHPG-----KGT-PVTQVDMRR
ISDGVKVSERYRTTEQV-
>WP_098193850.1 [Chitinophaga caeni] [GCF_002557795.1_ASM255779v1]
TTADIRTGLII-K-L---DN-----SLY-SVVEF-GQ-NKT----A-RAA-AKVWAKLKG
VDNSRSIEHTWNSGDT--
>WP_176631077.1 [Desulfolutivibrio sulfoxidireducens] [GCF_013376475.1_ASM1337647v1]
STTDFRRGLKI-E-W-D--G-----VPY-EIVEF-QH-VKPG-----KGG-AFVRTKLKN
MLNGRVVENTFRSGEKV-
>WP_121270005.1 [Pedobacter schmidteae] [GCF_900564155.1_PRJEB26455]
KASDIKNGNIL-R-F---NG-----ELV-QVEEF-LH-RTP----G-NLR-AFYQARMRN
VKTGKLVEYRFRVDEEV-
>WP_121272687.1 [Pedobacter schmidteae] [GCF_900564155.1_PRJEB26455]
KASEIKVGNIL-R-F---NS-----ELV-TVTEI-LH-RTP----G-KGG-AFYLGKFRN
IKTGKIVEARLGTDEA--
>WP_129623119.1 [Mycoplasmopsis columbinasalis] [GCF_900660705.1_57612_F01-3]
-VNTFKPGITF-E-D-G-G------EIF-VVLEA-QH-SKQG-----RGQ-ANVKAKVKN
LRTGSTTIKSYTGGDKV-
>WP_211923785.1 [Coxiella endosymbiont of Amblyomma nuttalli] [GCF_018107685.1_ASM1810768v1]
STNEFRGGLKV-V-I-D--R-----DPC-SIIEN-EF-VKPG-----KGQ-AFNRIKFRN
LKTGRILERTFKSSESL-
>WP_102921817.1 [Streptomyces olivoreticuli subsp. olivoreticuli] [GCF_003391135.1_ASM339113v1]
STNDLKNGMVL-K-L-d-GG-----QLW-SVVEF-QH-VKPG-----KGP-AFVRTKLKN
VLSGKVVDKTFNAGVKV-
>WP_011814765.1 [Halorhodospira halophila SL1] [GCF_000015585.1_ASM1558v1]
STNEFKGGLKI-M-L-D--G-----DPF-TIVEN-EF-VKPG-----KGQ-AFNRVKLRN
LKTNRVVEKTFKSGESV-
>WP_066084624.1 [Hydrogenophaga crassostreae] [GCF_001761385.1_ASM176138v1]
-AQELRAGNVI-M-H---GK-----DPM-IVLKT-EY-ARG----G-RGA-ATVRLKLKA
LLNNMATEVVCRADDKM-
>WP_066515524.1 [Sphingobium cloacae] [GCF_002355855.1_ASM235585v1]
---EIRPGNNI-E-Y-D--G-----SLW-RAVKI-QH-TQPG-----KGG-AYMQVELKN
LIDGRKNNVRFRSAETV-
>WP_180918214.1 [Mycobacterium vicinigordonae] [GCF_013466425.1_ASM1346642v1]
STADFKNGLVL-V-I-D--G-----QLW-TITEF-QH-VKPG-----KGP-AFVRTKLKN
VLSGKVVDKTYNAGVKV-
>WP_265026164.1 [Wolbachia endosymbiont (group A) of Bibio marci] [GCF_947251645.1_idBibMarc1.Wolbachia_sp_1.1]
-ANDIRPGQVL-E-H-N--G-----GLF-LVVGI-MH-TQPG-----KGG-AYIQAEMKN
IKTGAKHYERFRSDAT--
>WP_122031711.1 [Candidatus Bipolaricaulis anaerobius] [GCF_900465355.1_Ran1-1]
-IGEISRGMTL-I-M-D-G------ELY-EVTEF-EH-VKLG-----RGG-AFVRAKMKD
LRTGRVISKTLKDSDN--
>WP_317897086.1 [Aurantibacillus circumpalustris] [GCF_029625215.1_ASM2962521v1]
TTSDISKGAFF-R-Q---DN-----ELL-KVIDY-DH-ITP----G-KGN-AIYSVKCRN
VETGKQSEIRFRSGEKI-
>WP_317897556.1 [Aurantibacillus circumpalustris] [GCF_029625215.1_ASM2962521v1]
-TGDINVGSII-R-F---NG-----ELV-QITDY-QH-RTP----G-NLR-AFYQAKMRN
LKNGKQTENRFRSGE---
>WP_115429033.1 [Aliarcobacter trophiarum LMG 25534] [GCF_003355515.1_ASM335551v1]
-MSELKKGLKI-E-V-E--G-----IPY-KIVEY-QH-VKPG-----KGA-AFVRAKIKS
FLNGKTIEKTFHAGDK--
>WP_109834053.1 [Lactococcus paracarnosus] [GCF_006770285.1_ASM677028v1]
-ANELKAGMTF-E-T--DG------KLL-RVLEA-SH-HKPG-----KGN-TIMRMKLRD
VRSGSTFDTSYRPEEKF-
>WP_012593915.1 [Rippkaea orientalis PCC 8801] [GCF_000021805.1_ASM2180v1]
SSNDFRTGTTI-E-L-D--G-----SVW-RVVEF-LH-VKPG-----KGS-AFVRTKLKN
AQTGSVVEKTFRAGETV-
>WP_099997788.1 [Phyllobacterium zundukense] [GCF_002764115.1_ASM276411v1]
-GNEIRPGNVI-E-H-D--G-----GLW-IAVRT-NH-VKPG-----KGG-AYNQVELKN
LINGTKLNERFRSAETV-
>WP_125326939.1 [Tabrizicola piscis] [GCF_003940805.1_ASM394080v1]
-GNEIRPGTIV-E-H-D--G-----GLW-ASVKV-NH-VKPG-----KGG-AFAQVELKN
LRDGRKLNERFRSEDKV-
>WP_125327126.1 [Tabrizicola piscis] [GCF_003940805.1_ASM394080v1]
-ASSLRKGNVV-E-L-D--G-----RLY-VVLKS-EN-FHPG-----KGT-PTTSVDMRR
ISDGVKVAERWRTTEMV-
>WP_025378855.1 [Yersinia alsatica] [GCF_025133195.1_ASM2513319v1]
-ANEIKRGMAV-N-L-N--G-----KLL-LVKDI-dV-QSPs---A-RGASTLYKMRFSD
VRTGLKVEERFKGDEI--
>WP_032910408.1 [Yersinia alsatica] [GCF_025133195.1_ASM2513319v1]
--NDFRPGLKI-M-F-E--G-----EPY-AVESS-EF-VKPG-----KGQ-AFARVKMRR
LLTGSRVEKTFKSTDSL-
>WP_012498135.1 [Metamycoplasma arthritidis] [GCF_900660715.1_57675_H02-3]
-VNDLKSGVTF-Q-L-E-G------AIY-VVLEA-SH-SKQG-----RGQ-ANVKVKVKD
LRTGSTTIRSFTGGEKV-
>WP_116759278.1 [Acinetobacter tibetensis] [GCF_023824315.1_ASM2382431v1]
STNDFKQGLKV-M-L-D--G-----NPC-SIMEN-EY-VKPG-----KGQ-AFNRVKLRN
LKTGKVLEKTFKSGDSL-
>WP_052592331.1 [Luteipulveratus mongoliensis] [GCF_001190945.1_ASM119094v1]
STNELKNGLVL-N-L-E--G-----QLW-SVVEF-QH-VKPG-----KGP-AFVRTKLKN
VLSGKVVDKTFNAGVKV-
>WP_011154999.1 [Ehrlichia ruminantium] [GCF_013460375.1_ASM1346037v1]
-GSDIRPGYVL-E-H-N--N-----ALY-LVVKI-MH-TQPG-----KGG-AYIQAEMKN
LKTGAKQYERFRAD----
>WP_025904945.1 [Mammaliicoccus sciuri] [GCF_002209165.2_ASM220916v2]
SVNDFKTGLTI-K-V-D--N-----GIW-KVMDF-QH-VKPG-----KGA-AFVRSKLRN
LRTGAIQEKTFRAGEKV-
>WP_014295764.1 [Marinitoga piezophila KA3] [GCF_000255135.1_ASM25513v1]
--GDLKKGMII-L-L-D-G------ELY-RVLGM-QK-HFTG-----RGS-GIIKTKLKN
IKTGYVIDKNFNSGEKV-
>WP_012661892.1 [Campylobacter peloridis] [GCF_014931075.1_ASM1493107v1]
--GDLKKGLKI-E-I-D--G-----IPF-KIVEY-QH-VKPG-----KGP-AFVRIKIKS
FIDGKVLEKTFHAGDK--
>WP_027638356.1 [Clostridium cadaveris] [GCF_020911725.1_ASM2091172v1]
SAGDLRKGTTF-E-F-D--G-----QVF-TVAEF-LH-VKPG-----KGA-AFVRTKLRN
VISGGVTDRTFNPTEKL-
>WP_045802856.1 [Allomuricauda lutaonensis] [GCF_000963865.1_ASM96386v1]
-TSDIRKGLCI-R-Y-N--N-----DIY-KIVEF-LH-VKPG-----KGP-AFVRTKLKS
VTSGKVIDNTFSAGHKI-
>WP_084246060.1 [Planococcus halotolerans] [GCF_004785625.2_ASM478562v2]
SVNDFKTGVTI-E-V-D--G-----GIW-RVMEF-QH-VKPG-----KGA-AFVRSKLRN
LRTGSVTEKTFRAGEKV-
>WP_011696953.1 [Syntrophobacter fumaroxidans MPOB] [GCF_000014965.1_ASM1496v1]
TAGDLRKGLKL-E-M-D-G------EPY-IIVDF-EF-SKPG-----KGQ-ALYRCRLKN
MITGSQFDRTYRSGDKF-
>WP_013200470.1 [Erwinia billingiae Eb661] [GCF_000196615.1_ASM19661v1]
SSNDFRPGLKI-M-F-E--G-----EPY-AIESS-EF-VKPG-----KGQ-AFARVKMRR
LLTGTRVEKTFKSTDS--
>WP_013203021.1 [Erwinia billingiae Eb661] [GCF_000196615.1_ASM19661v1]
-ANEIKKGMAV-S-H-N--G-----KLL-LVKDI-dV-QSPs---A-RGASTLYKMRFTD
IRTGLKVEERFKGDEI--
>WP_199610915.1 [Flocculibacter collagenilyticus] [GCF_016469335.1_ASM1646933v1]
STNEFKAGLKI-M-L-D--G-----EPC-NILEN-EF-VKPG-----KGQ-AFNRVKIRK
LISGKVLEKTFKSGESV-
>WP_029160994.1 [Clostridium scatologenes] [GCF_000968375.1_ASM96837v1]
SAGDLRKGTTF-E-Q-D--G-----QVY-TVIDF-LH-VKPG-----KGA-AFVRTKLRN
VITGGVTDTTFNPTAKL-
>WP_102113067.1 [Niveispirillum cyanobacteriorum] [GCF_002868735.1_ASM286873v1]
-ANTMRKGHIL-E-H-N--G-----RLY-VITGT-QI-VQPG-----KGG-AFIQLEMKD
VKTGNKNIERFRTGEAV-
>WP_019777291.1 [Streptococcus sobrinus] [GCF_003172975.1_ASM317297v1]
EASKLRAGMTF-V-A-aDG------KLI-RVLEA-SH-HKPG-----KGN-TVMRMKLRD
VRSGSTFDTTYRPEEKF-
>WP_014359916.1 [Gordonia polyisoprenivorans VH2] [GCF_000247715.1_ASM24771v1]
TTADFKNGLVL-R-M-D--D-----QLW-QILEF-QH-VKPG-----KGP-AFVRTKIKN
ILSGKTVDKTFNAGVKV-
>WP_243477897.1 [Orrella daihaiensis] [GCF_022811525.1_ASM2281152v1]
TAQELRVGNVV-I-I---DG-----QAQ-VVQRA-EY-NKS----G-RNA-AVVKLKFKN
LLTASGSEAVYKADEKF-
>WP_154076263.1 [Allosaccharopolyspora coralli] [GCF_009664835.1_ASM966483v1]
TTNDLKNGLVL-N-L-D--G-----QLW-SVVNF-QH-VKPG-----KGA-AFVRTTLKN
VLSGKVVDKTFNAGLKV-
>WP_218282708.1 [Crassaminicella indica] [GCF_019203185.1_ASM1920318v1]
SAGDFRKGITF-E-I-N--G-----EPY-VIVDF-QH-VKPG-----KGA-AFVRTKYKS
ILTGATREEAFNPNEKF-
>WP_166989911.1 [Microbacterium chengjingii] [GCF_011751765.2_ASM1175176v2]
STADIKNGAVL-S-I-D--G-----NLW-SVIEF-QH-VKPG-----KGG-AFVRTKLKN
VVTGKTVDKTFNAGTKL-
>WP_013173202.1 [[Bacillus] selenitireducens MLS10] [GCF_000093085.1_ASM9308v1]
SVNDFKTGLTI-E-V-D--N-----DIW-QVIEF-QH-VKPG-----KGS-AFVRSKLRS
MRSGNIQEKTFRAGEKV-
>WP_074495628.1 [Thalassotalea hakodatensis] [GCF_030295995.1_ASM3029599v1]
KASDVKKNQAI-E-H-N--G-----GVF-IIKDI-eR-SVPq---G-RAGGSLYRMRMYD
VVTGGKVDETFKDSDML-
>WP_074496423.1 [Thalassotalea hakodatensis] [GCF_030295995.1_ASM3029599v1]
STNQFKAGLKL-M-I-D--G-----EPC-NILEN-EI-VKPG-----KGQ-AFNRVKIRK
LISGKVLEKTFKSGDSV-
>WP_003638596.1 [Lactiplantibacillus paraplantarum] [GCF_029025825.1_ASM2902582v1]
STADFKNGLTI-E-V-D--N-----AIW-RIVEF-QH-VKPG-----KGG-AFVRSKLKN
LRTGAVQDKTFRAGA---
>WP_202717214.1 [Thiothrix winogradskyi] [GCF_021650935.1_ASM2165093v1]
--NDLRVGVKI-I-L-N--G-----DPY-TVVDS-DF-VKPG-----KGQ-AFTRARVRN
LKTGRTIEQTFKSTE---
>WP_125463185.1 [Pseudomonas oryziphila] [GCF_003940825.1_ASM394082v1]
-GKELKPGTVL-R-I---DN-----DPW-LVQKA-EF-TKS----G-RNS-AIMKTKLKN
LLTGYKTETVYGADDKL-
>WP_025777834.1 [Brevibacterium linens] [GCF_003999335.1_ASM399933v1]
TTNDLKNGLVL-N-L-D--N-----QLW-QVLEF-QH-VKPG-----KGP-AFVRTKLKN
VISGKIIDKTFNAGTKV-
>WP_194450425.1 [Paludibaculum fermentans] [GCF_015277775.1_ASM1527777v1]
-AISVKRRTLF-E-H-E-NV------PY-SCLEA-EV-NTpt--ARGGQT--LVRLKIRN
LLTNAVFEKTFKASDKF-
>WP_194453213.1 [Paludibaculum fermentans] [GCF_015277775.1_ASM1527777v1]
-ATQLRPGMVI-K-F---NN-----ELH-TVFTM-NH-RTP----G-NLR-GFVQVKMRN
LRSGTMFEHRFSSEDRV-
>WP_129392328.1 [Microbacterium protaetiae] [GCF_004135285.1_ASM413528v1]
STADIRNGVVL-N-L-D--G-----QLW-SVVEF-QH-VKPG-----KGG-AFVRTKLKN
VVTGKTNDKTFNAGSKV-
>WP_044997730.1 [Coprococcus eutactus ATCC 27759] [GCF_020735705.1_ASM2073570v1]
SAGDFRNGVTI-E-F-E--G-----NIY-QIIEF-QH-VKPG-----KGA-AFVRTKLKN
IKNGGVVEKSFRPTEK--
>WP_002850016.1 [Campylobacter fetus] [GCF_011600945.2_ASM1160094v2]
-MGDLKKGLKI-E-L-D--G-----VPY-KIVEY-QH-VKPG-----KGA-AFVRVKIKS
FVNGKVLEKTFHAGDK--
>WP_027557928.1 [Bradyrhizobium arachidis] [GCF_015291705.1_ASM1529170v1]
-ASSIRKGNVI-E-Q-D--G-----KLY-VVVSA-EN-IHPG-----KGT-PVSQIEMRR
ISDGVKISERYKTTDQV-
>WP_069586864.1 [Salinivibrio proteolyticus] [GCF_027286365.1_ASM2728636v1]
STNEFRGGLKI-M-L-D--N-----EPC-VITEN-EF-VKPG-----KGQ-AFNRVKIRK
LISGKVLEKTFKSGDSV-
>WP_012024960.1 [Flavobacterium johnsoniae UW101] [GCF_000016645.1_ASM1664v1]
STSDIRNGLCI-K-F-N--H-----DIY-KIIEF-LH-VKPG-----KGP-AFVRTKLKS
LTSGKVLDNTFSAGHKI-
>WP_114056748.1 [Streptomyces globosus] [GCF_003325375.1_ASM332537v1]
STNDLKNGMVL-K-L-D-Gd-----QLW-SVVEF-QH-VKPG-----KGP-AFVRTKLKN
VLSGKVVDKTFNAGVKV-
>WP_014413038.1 [Rickettsia australis str. Cutlack] [GCF_000284155.1_ASM28415v1]
SANSIRTGNIL-V-C-N--N-----DLW-VVCKTpEH-TQPG-----KGG-AYVQVEMKN
LKTGTKRNDRFSSSDY--
>WP_014254628.1 [Acetivibrio clariflavus DSM 19732] [GCF_000237085.1_ASM23708v1]
TAGDFRNGVTF-E-L-D--G-----QIF-QIVEF-QH-VKPG-----KGA-AFVRTKLKN
IVTGATIEKTFNPTDKM-
>WP_194559341.1 [Corynebacterium afermentans subsp. lipophilum] [GCF_030408375.1_ASM3040837v1]
TTADFKNGLVL-K-N-E--G-----KLQ-QIVEF-QH-VKPG-----KGP-AFVRTKLKD
VVSGKTVEKTWNAGVKV-
>WP_058483248.1 [Legionella spiritensis] [GCF_900637495.1_51342_D02]
STNEFKNGLKV-M-I-D--N-----APC-SIVDC-EF-VKPG-----KGQ-AFTRVKIRN
LKTGRVVERTYKSGETL-
>WP_142871272.1 [Shewanella eurypsychrophilus] [GCF_007004545.3_ASM700454v3]
TAQEIRVGNVI-M-V---GK-----DPM-VVLKT-DF-HNS----G-RGS-AVVKMKIKN
LLTGSGTETAFKAEDKI-
>WP_142874076.1 [Shewanella eurypsychrophilus] [GCF_007004545.3_ASM700454v3]
KASDIKKNTAV-E-L-N--N-----NVY-LIRDI-eR-SVPq---G-RSGGSLYRMRMYD
VATGSKLDQTFKADDMV-
>WP_057815143.1 [Companilactobacillus futsaii] [GCF_006007945.1_ASM600794v1]
SVNDFKNGLTI-E-V-K--D-----GIW-RVVEF-QH-VKPG-----KGS-AFVRSKLKN
LRTGAVQEMTFRSTAKV-
>WP_025317433.1 [Spiroplasma mirum ATCC 29335] [GCF_000517365.1_ASM51736v1]
-VNDFKPGVTF-Q-Y-E-G------NIY-VVIEA-QH-SKSG-----RGQ-AHVKTKAKN
LRTGATTSITFTGGNKV-
>WP_266205332.1 [Pontibacter kalidii] [GCF_026278245.1_ASM2627824v1]
TTADIKNGIVI-E-F-N--N-----DLY-QVVDF-QH-VKPG-----KGP-AFVRTKLRN
VRTGKMLDNTFSAGHKI-
>WP_083725482.1 [Halopseudomonas maritima] [GCF_021545785.1_ASM2154578v1]
STNEFKPGLKV-M-L-D--G-----DPC-SILEN-EY-VKPG-----KGQ-AFNRVKVRN
LKTGRVNERTFKSGDSL-
>WP_099876935.1 [Massilia violaceinigra] [GCF_002752675.1_ASM275267v1]
-AKEIRVGNII-M-V-D--S-----KPM-IVLRS-DV-NGSS-----RTG-FTYKWKMKN
LLTNSPLENVFRGDDKF-
>WP_232029783.1 [Streptomyces coralus] [GCF_030845235.1_ASM3084523v1]
STNDLKNGMVL-K-L-d-GG-----QLW-SVVEF-QH-VKPG-----KGP-AFVRTKLKN
VLSGKVVDKTFNAGVKV-
>WP_013553304.1 [Nitratifractor salsuginis DSM 16511] [GCF_000186245.1_ASM18624v1]
--GDIKKGTRL-E-I-D--G-----NPY-KVIEF-QH-VKPG-----KGA-AFVRIKIRN
LANGKVIEKTVHAGDKF-
>WP_212640835.1 [Nocardiopsis akebiae] [GCF_018316795.1_ASM1831679v1]
TTNDIKNGTTL-R-L-d-GG-----VLW-NVLEF-QH-VKPG-----KGG-AFVRTKLKN
VLTGKIVDKTFNAGSKV-
>WP_005866795.1 [Bartonella alsatica] [GCF_013388295.1_ASM1338829v1]
-GNEIRPGNVI-E-H-Q--G-----SLW-VAVKC-NA-VKPG-----KGG-AFNQVEMKN
LIDGTKLNERFRAAETV-
>WP_012057067.1 [Thermosipho melanesiensis] [GCF_001941385.1_ASM194138v1]
--GSLSKGMYI-K-Y---DG-----DIY-RVVDV-NK-HFR----A-RGS-GLIRTKLKN
LSSGLVREVNFNSGEKV-
>WP_089066185.1 [Brachybacterium avium] [GCF_002216795.1_ASM221679v1]
TTNDLKNGMVL-V-L-D--Q-----QLW-SVVEF-QH-VKPG-----KGP-AFVRTKLKN
VMSGKGVDKTFNAGVKV-
>WP_118899638.1 [Bombilactobacillus bombi] [GCF_003522965.1_ASM352296v1]
SAVDLRAGMTF-I-Q--NN------KLI-KVMSA-DH-HKPG-----KGN-TVMRLKLKD
LRTGAITDTTMHPDVKL-
>WP_118901168.1 [Bombilactobacillus bombi] [GCF_003522965.1_ASM352296v1]
SVNEFKNGLTI-E-V-N--Q-----ELW-RIVEF-QH-VKPG-----KGG-AFVRSKLKN
LRTGAVQEKTFRATEKV-
>WP_102379856.1 [Raoultibacter timonensis] [GCF_022845715.1_ASM2284571v1]
STADFKNGICI-E-Y-N--G-----KLC-TIVEF-QH-VKPG-----KGG-AFVRTKLRD
IKTGRVVEYTFNAGTKF-
>WP_012759420.1 [Rhizobium indicum] [GCF_005862305.2_ASM586230v2]
-ASSVRKGNVL-D-V-D--G-----KLY-VVLTA-QN-FHPG-----KGT-PVTQVDMRR
IVDGVKVSERWRTTEQV-
>WP_096381045.1 [Aurantimicrobium minutum] [GCF_002355535.1_ASM235553v1]
TTADIKNGIVL-N-I-D--G-----ALW-TIIEF-QH-VKPG-----KGG-AFVRTKMKN
LMTGKVVDKTYNAGTKI-
>WP_013806649.1 [Hoyosella subflava DQS3-9A1] [GCF_000214175.1_ASM21417v1]
TTADFKNGLVL-K-M-D--S-----QLW-QIIEF-QH-VKPG-----KGP-AFVRTKLKN
VLSGKTVDKTFNAGVKV-
>WP_015813596.1 [Dyadobacter fermentans DSM 18053] [GCF_000023125.1_ASM2312v1]
TTADLRNGLVI-H-F-N--H-----DLF-QVIEF-QH-VKPG-----KGN-AFVRTKLKS
LTSGKVLDNTFSSG----
>WP_083645774.1 [Christiangramia flava JLT2011] [GCF_001951155.1_ASM195115v1]
TTSDIRNGLCI-R-Y-N--H-----DIY-KIVEF-LH-VKPG-----KGP-AFVRTKLKS
VTTGKVLENTFSAGHKI-
>WP_006350346.1 [Streptomyces tsukubensis] [GCF_003932715.1_ASM393271v1]
STNDLKNGMVL-K-L-d-NG-----QLW-SVVEF-QH-VKPG-----KGP-AFVRTKLKN
VLSGKIVDKTFNAGVKV-
>WP_021103331.1 [Cutibacterium granulosum] [GCF_030295285.1_ASM3029528v1]
STNDIKNGTVL-N-L-D--G-----QLW-TVIWF-QH-HKPG-----KGN-TVVRTKLKH
VLSGKTVDRTFNSDTKI-
>WP_095677374.1 [Candidatus Planktophila lacus] [GCF_002288325.1_ASM228832v1]
TTNDLKNGMTL-D-I-E--G-----QLW-TVVEF-QH-VKPG-----KGP-AFVRTKLKQ
VLTGKVVDKTFNAGVKV-
>WP_162388961.1 [Spirosoma aureum] [GCF_011604685.1_ASM1160468v1]
TTADIRNGLVL-N-F-N--N-----DLF-QITEF-QH-VKPG-----KGA-AFVRTKLKS
LTTGRVIDNTFNSGV---
>WP_005076127.1 [Mycobacteroides abscessus] [GCF_004028015.1_ASM402801v1]
STADFKNGLVL-N-I-D--G-----QLW-QITEF-QH-VKPG-----KGP-AFVRTKLKN
VLSGKVVDKTFNAGVKV-
>WP_027886852.1 [Meiothermus taiwanensis WR-220] [GCF_003568585.1_meiothermus1.04]
-VTDLRNGTKV-K-M-D-G------ALW-QCIEY-QH-QKIG-----RGG-AKVVAKFRN
LETGATVERSFNSGEKL-
>WP_100254833.1 [Spiroplasma clarkii] [GCF_002795265.1_ASM279526v1]
-VNDLRPGSTF-L-Y-D-G------NIF-VVLEN-SF-SKSG-----RQQ-GKVTVKVKN
LRTGARVEMTFTGGDKV-
>WP_015146997.1 [Oscillatoria acuminata PCC 6304] [GCF_000317105.1_ASM31710v1]
SSNDFRTGVTI-E-L-D--G-----VVW-RVVEF-LH-VKPG-----KGS-AFVRTKLKN
VQNGSVIERTFRAAESV-
>WP_052264684.1 [Wolbachia endosymbiont (group B) of Xestia c-nigrum] [GCF_947250675.1_ilXesCnig1.Wolbachia_sp_1.1]
-ANDIRPGQVL-E-H-N--G-----GLF-LVVSI-MH-TQPG-----KGG-AYIQAEMKN
IKTGAKHYERFRSDAT--
>WP_157707873.1 [Roseovarius faecimaris] [GCF_009762325.1_ASM976232v1]
-GNEIRPGNVL-E-H-N--D-----GLW-AAVKV-EH-VKPG-----KGG-AFAQVELRN
LRNGSKLNERFRSADKV-
>WP_228855631.1 [Desulfomarina profundi] [GCF_019703855.1_ASM1970385v1]
-ASDLRKGLKL-Q-I-D-G------SPY-IIIDF-EF-SKPG-----KGQ-ALYRCKMRN
MISGNQLVKTYRSNDKF-
>WP_139637319.1 [Nonomuraea phyllanthi] [GCF_009497075.1_ASM949707v1]
TTNDLKNGIVL-K-L-e-GG-----ELW-SVVEF-QH-VKPG-----KGG-AFVRTKLKN
VLSGKVVDKTFNAGVKV-
>WP_275594351.1 [Thiomicrorhabdus lithotrophica] [GCF_029201445.1_ASM2920144v1]
STTEFKGGLKF-L-M-D--G-----QPC-SIVEN-TQ-VSPG-----KGQ-AFNRVKYRN
LMTGKVLEKTFKSGEKV-
>WP_275594722.1 [Thiomicrorhabdus lithotrophica] [GCF_029201445.1_ASM2920144v1]
-INELKKGSVV-E-L-N--G-----VPH-IVKTY-dV-RNPs---S-RGASTMYKVRFNN
LKTGQKVDETFKGEDM--
>WP_008588907.1 [Salimicrobium jeotgali] [GCF_001685435.2_ASM168543v3]
SVNDFKTGLTI-E-V-D--G-----EIW-SVMDF-QH-VKPG-----KGA-AFVRSKLRN
LRNGNIQEKTFRGGEKV-
>WP_095692504.1 [Candidatus Planktophila dulcis] [GCF_002287965.1_ASM228796v1]
TTNDLKNGMTL-D-I-E--G-----QLW-TVVEF-QH-VKPG-----KGP-AFVRTKLKQ
VMTGKVVDKTYNAGVKV-
>WP_160625970.1 [Tichowtungia aerotolerans] [GCF_009905215.1_ASM990521v1]
-AADLKRSSVI-E-I-D--G-----VPH-TVENI-QL-STpt---A-RGGNTIYRVRFRN
VTTKAKVDKSYKGGDA--
>WP_160628840.1 [Tichowtungia aerotolerans] [GCF_009905215.1_ASM990521v1]
SASDLRKGLKI-E-I-D-G------DPC-VITDF-QF-SKPG-----KGQ-AIYRCKIRN
LNTGNSFEKSYRSVDKV-
>WP_003025478.1 [Citrobacter arsenatis] [GCF_004353845.1_ASM435384v1]
--NDFRAGLKI-M-L-D--G-----EPY-AVEAS-EF-VKPG-----KGQ-AFARVKLRR
LLTGTRVEKTFKSTDS--
>WP_005129255.1 [Citrobacter arsenatis] [GCF_004353845.1_ASM435384v1]
-ANEIKKGMVL-N-Y-N--G-----KLL-IVKDI-dI-QSPs---A-RGAATLYKMRFSD
VRTGLKVEERFKGDDIV-
>WP_125135435.1 [Petrocella atlantisensis] [GCF_900538275.1_PRJNA448822_chromosome]
SAGDFRNGLTI-E-M-D--N-----NIY-VIIEF-QH-VKPG-----KGA-AFVRTKIKN
LKTGAVIEKSFRPTEKF-
>WP_237887526.1 [Dissulfurimicrobium hydrothermale] [GCF_022026155.1_ASM2202615v1]
-SSDLRKGLKI-V-I-D-G------NPY-LITDF-QF-SKPG-----KGQ-ALYRCKLKN
MITGYTIDRTYRSGEKF-
>WP_264428345.1 [Halomonas qaidamensis] [GCF_025917315.1_ASM2591731v1]
STNEFKGGLKV-M-L-D--G-----DPC-SIVEN-EL-VKPG-----KGQ-AFNRVKLRN
LMTGRVGERTFKSGDSL-
>WP_095976709.1 [Melittangium boletus DSM 14713] [GCF_002305855.1_ASM230585v1]
-TSEFRNGLKI-E-I-D--G-----EPF-VIEYF-QH-VKPG-----KGS-AFVRTKIRS
LLSGRVLEPTMKSGDKV-
>WP_015882526.1 [Beutenbergia cavernae DSM 12333] [GCF_000023105.1_ASM2310v1]
STNDLKNGLVL-D-L-D--G-----QLW-TVVEF-QH-VKPG-----KGP-AFVRTKLKH
VLSGKTVDKTFNAGIKV-
>WP_012170921.1 [Azorhizobium caulinodans ORS 571] [GCF_000010525.1_ASM1052v1]
-ASSLRKGNVV-E-I-D--D-----KLY-VVLSA-EN-IHPG-----KGT-PVTQMDMRR
ISDGVKISERYRTTEQV-
>WP_044575421.1 [Arthrobacter alpinus] [GCF_000755585.2_ASM75558v2]
TTNDIKNGTVL-K-L-E--G-----QLW-NIIEF-QH-VKPG-----KGG-AFVRTKMRN
ILSGKVVDKTFNAGLK--
>WP_210226338.1 [Candidatus Thiothrix anitrata] [GCF_017901155.1_ASM1790115v1]
--NDLRSGVKI-I-L-N--G-----DPY-TVVES-DF-VKPG-----KGQ-AFTRARVRN
LKTGRTIEQTFKSTE---
>WP_304986440.1 [Selenomonas dianae] [GCF_030644225.1_ASM3064422v1]
--TDFRTGLTI-E-Y-D--G-----GVW-QIVDF-QH-VKPG-----KGA-AFVRTKIKN
VETGAVVERTFNPNEKM-
>WP_112769416.1 [Corynebacterium heidelbergense] [GCF_028609845.1_ASM2860984v1]
TTADFKNGLVL-K-I-D--G-----KLQ-QIVEF-QH-VKPG-----KGP-AFVRTKLKD
VMSGKTVDKTFNAGVKV-
>WP_107026588.1 [Pseudomonas alkylphenolica] [GCF_009755645.1_ASM975564v1]
-GKELKPGTVL-R-I---DN-----DPW-LVQKA-EF-TKS----G-RNS-AIMKTKLKN
LLTGYKTETVYSADDKL-
>WP_012503104.1 [Chlorobaculum parvum NCIB 8327] [GCF_000020505.1_ASM2050v1]
-ISNVSKGAII-R-W---KG-----EPH-SIESL-VH-RTP----G-NLR-AFYQASMKN
LKTGRNVEYRFSATEQV-
>WP_042362629.1 [Staphylococcus xylosus] [GCF_000709415.1_ASM70941v1]
SVNDFKTGLTI-A-V-D--N-----GIW-KVLDF-QH-VKPG-----KGS-AFVRSKLRN
LRTGSIQEKTFRGGEKV-
>WP_035959576.1 [Caballeronia grimmiae] [GCF_022879615.1_ASM2287961v1]
TAQELRVGNVV-M-I---GN-----DAM-VVQRA-EY-NKS----G-RNS-AVVKMKFKN
LLTNAGMETVYKADDKF-
>WP_117229183.1 [Micromonospora craniellae] [GCF_014764405.1_ASM1476440v1]
TTNDLKNGLVL-N-L-D--G-----ELW-AVVEF-QH-VKPG-----KGG-AFVRTTLKN
VLSGKVVDKTFNAGTKV-
>WP_029330282.1 [Metamycoplasma cloacale] [GCF_003269445.1_ASM326944v1]
-VNDLKAGITF-Q-I-D-G------NIY-VVLEA-QH-SKQG-----RGQ-ANVKVKAKD
LRSGTTTIQSFTGGDKV-
>WP_025279195.1 [Barnesiella viscericola DSM 18177] [GCF_000512915.1_ASM51291v1]
-SQDIKNGTCI-R-L-D-G------KLY-FCVEF-LH-VKPG-----KGN-TIMRTKLKD
VVSGRVLERRFNIGEKL-
>WP_033086911.1 [Nocardia seriolae] [GCF_002356035.1_ASM235603v1]
-TSDFKNGLVL-K-I-D--N-----NLQ-QIVEF-QH-VKPG-----KGP-AFVRTKLKN
VVSGKVVDKTFNAGVKV-
>WP_003226785.1 [Pseudomonas glycinae] [GCF_001594225.2_ASM159422v2]
-GKELKPGTVI-R-I---DN-----DPW-LVQKA-EF-TKS----G-RNS-AIMKTKLKN
LLTGYKTETVYGADDKL-
>WP_229360900.1 [Fuerstiella marisgermanici] [GCF_001983935.1_ASM198393v1]
---KIKKGGKV-L-I-N-D------DPY-EIVEI-NF-VKPG-----KGQ-ALYKTRLRN
LLKGGMLDRTFRSGDSL-
>WP_058934835.1 [Roseateles depolymerans] [GCF_001483865.1_ASM148386v1]
-AQEIRAGNVI-M-H---GK-----DPM-VVLKT-EY-SRG----G-RNA-ATVRMKLKS
LLNNSGTEVVFKADDKM-
>WP_003517139.1 [Acetivibrio thermocellus DSM 2360] [GCF_001692755.1_ASM169275v1]
SAGDFKNGVTF-E-L-D--G-----QIF-QVIEF-QH-VKPG-----KGA-AFVRTKLKN
IVTGATIEKTFNPTDKM-
>WP_229953548.1 [Parasphingorhabdus litoris DSM 22379] [GCF_020906275.1_ASM2090627v1]
---DIRPGNIL-D-Y-E--N-----GLW-KVAKI-QH-TQPG-----KGG-AYMQVEMKN
LVDGRKTNVRFRSADTV-
>WP_075663744.1 [Corynebacterium frankenforstense DSM 45800] [GCF_001941485.1_ASM194148v1]
TTADFKNGLVL-K-V-D--G-----KLQ-QIIEF-QH-VKPG-----KGP-AFVRTKLKD
VVSGKTIDKTWNAGVKV-
>WP_038697311.1 [Paenibacillus stellifer] [GCF_000758685.1_ASM75868v1]
SVNDFKTGLTV-E-V-D--G-----DIF-TVLDF-QH-VKPG-----KGA-AFVRSKLKN
LRNGNTVERTFRAGET--
>WP_005825176.1 [Bacteroides uniformis CL03T12C37] [GCF_018292165.1_ASM1829216v1]
-AQDIKIGTCI-R-M-D-G------KLY-FCIDF-LH-VKPG-----KGN-TFMRTKLKD
VVNGYVLERRFNIGEKL-
>WP_062557567.1 [Nitrosomonas ureae] [GCF_001455205.1_ASM145520v1]
-AMELRSGNVI-M-I---GN-----DPM-VVQRA-EF-TKS----G-RNA-SVVKMKLKN
LFSSTTTETVYKADEKF-
>WP_197353619.1 [Streptomyces bathyalis] [GCF_015910445.1_ASM1591044v1]
STNDLKNGMVL-K-L-e-GG-----QLW-SVVEF-QH-VKPG-----KGP-AFVRTKLKN
VMSGKTVDKTFNAGTKV-
>WP_095087845.1 [Mammaliicoccus stepanovicii] [GCF_900187075.1_50432_F01]
SVNDFKTGLTI-K-V-E--N-----GIW-KVIDF-QH-VKPG-----KGA-AFVRSKLRN
LRTGAIQEKTFRAGEKV-
>WP_005744690.1 [Pseudomonas amygdali pv. tabaci str. ATCC 11528] [GCF_000145945.2_ASM14594v2]
-GKELKPGTVI-R-L---EK-----DPW-LVQKA-EF-TKS----G-RNS-AIMKTKLKN
LLTGYKTEIVYSADDKL-
>WP_280143739.1 [Wolbachia endosymbiont of Frankliniella intonsa] [GCF_029856955.1_ASM2985695v1]
-ANDIRPGQVL-E-H-N--G-----GLF-SVISI-MH-TQPG-----KGG-AYIQAEMKN
IKTGAKHYERFRSDAT--
>WP_087511423.1 [Acinetobacter chinensis] [GCF_002165375.2_ASM216537v2]
STNDFKSGLKV-M-L-D--G-----NPC-SIMEN-EY-VKPG-----KGQ-AFNRVKLRN
LRSGKVLEKTFKSGESL-
>WP_116788391.1 [Flavobacterium psychrotrophum] [GCF_003403075.1_ASM340307v1]
STSDIRNGLCI-K-F-N--H-----DIY-KIIEF-LH-VKPG-----KGP-AFVRTKLKS
LTNGKVLDNTFSAGHKI-
>WP_013326811.1 [Sulfurimonas autotrophica DSM 16294] [GCF_000147355.1_ASM14735v1]
-MSDIKKNVRL-I-V-G-E------VPY-KVVEF-QH-VKPG-----KGA-AFVRMKMKS
FLNGKVVEKTVHAGDKF-
>WP_145108998.1 [Gimesia panareensis] [GCF_007748015.1_ASM774801v1]
STGDFRKGIKV-I-V-E-G------EPY-EMIEV-NF-VKPG-----KGQ-ALYRTKLRN
LLKGTILDRTYKSG----
>WP_005719907.1 [Pasteurella dagmatis] [GCF_900186835.1_49950_F01]
TTSDFKPGLKF-M-Q-D--G-----EPC-VIVEN-EF-VKPG-----KGQ-AFTRTRIRK
LISGKVLDVNFKSGTSV-
>WP_009391169.1 [Capnocytophaga leadbetteri] [GCF_002302615.1_ASM230261v1]
TTADIKKGLCI-R-F-N--H-----DIY-KIIEF-LH-VKPG-----KGP-AFVRTKLKS
VTTGKILDNTFSAGHKI-
>WP_091067144.1 [Micromonospora ferruginea] [GCF_013694245.2_ASM1369424v2]
STNDLKNGLVL-N-L-D--G-----ELW-AVVEF-QH-VKPG-----KGG-AFVRTTLKN
VLSGKVVDKTFNAGTKV-
>WP_013241995.1 [Corynebacterium pseudotuberculosis] [GCF_001865765.1_ASM186576v1]
TTADFKNGLVL-K-I-D--N-----KLQ-QIIEF-QH-VKPG-----KGP-AFVRTKLKD
VVSGKVTDKTFNAGVKV-
>WP_011053559.1 [Buchnera aphidicola (Schizaphis graminum)] [GCF_003099975.1_ASM309997v1]
-SNNFRSGRKI-I-F-E-K------EPC-LIESS-EF-VKPG-----KGQ-SFVRVKLRK
LLTKQLIEKTFKSTDSL-
>WP_025407881.1 [Borrelia coriaceae] [GCF_023035295.1_ASM2303529v1]
--GDIEKGSFL-L-L---KG-----MPH-IVLER-EF-SKM----G-RGG-SIVRLKLKN
LKNKSIIKETLKGSDTV-
>WP_014579859.1 [Mesomycoplasma hyopneumoniae 168-L] [GCF_000400855.1_ASM40085v1]
-VNEFRPGITF-E-F-E-N------EIY-VVISA-QH-SKQG-----RGQ-ANVKTKVKN
LRTGAITIKTFSGGERV-
>WP_004833394.1 [Parvimonas micra] [GCF_003454775.1_ASM345477v1]
SAGDFRKGTTF-E-M-D--G-----DVY-QIIDF-QH-VKPG-----KGA-AFVRTKIKS
VKSGGSREMTFNPNDKF-
>WP_257721437.1 [Kibdelosporangium phytohabitans] [GCF_001302585.1_ASM130258v1]
TTNDLKNGMVL-N-L-E--N-----QLW-SVVSF-QH-VKPG-----KGP-AFVRTTLKH
VLSGKVVDKTFNAGTKV-
>WP_032551233.1 [Vibrio fortis] [GCF_024347475.1_ASM2434747v1]
STNEFKGGLKF-M-M-D--N-----EPC-SIIEN-EY-VKPG-----KGQ-AFNRVKLRK
LLSGKVLEKTFKSGDTV-
>WP_239840674.1 [Vibrio fortis] [GCF_024347475.1_ASM2434747v1]
-ASEIKKGFAI-D-V-D--G-----KTL-LVKDI-EI-TTPG---g-rGGQKIYRFRGND
VATGVKAEVRHKADEIV-
>WP_011235502.1 [Idiomarina loihiensis L2TR] [GCF_000008465.1_ASM846v1]
STSEFKGGLKI-M-Q-D--G-----EPC-SIVEN-EM-VKPG-----KGQ-AFNRVKIRK
LISGKVVEKTFKSGESV-
>WP_119864811.1 [Clostridium isatidis] [GCF_002285495.1_ASM228549v1]
SAGDLRKGTTF-E-Y-E--G-----QVY-TVIDF-LH-VKPG-----KGA-AFVRTKLRN
VISGGVTDTTFNPTTKL-
>WP_096399361.1 [Candidatus Desulfovibrio trichonymphae] [GCF_002355955.1_ASM235595v1]
STTDFRKGLKI-E-V-E--D-----TPY-EIVDF-QH-FKPG-----KGG-AMVRTKLRN
ILTGRMQDITFRSGEKV-
>WP_011577311.1 [Helicobacter acinonychis str. Sheeba] [GCF_000009305.1_ASM930v1]
-MSELKKGLKI-E-L-G--G-----VPY-RIVEY-QH-VKPG-----KGA-AFVRAKIKS
FLDGKVIEKTFHAGDK--
>WP_046674772.1 [Sphingobacterium siyangense] [GCF_023277505.1_ASM2327750v1]
KASEVKSGNIL-R-F---NG-----ELV-SVEEY-IH-RTP----G-NLR-AFYQARMRN
VKTGKLVEYRFRVDESV-
>WP_226813505.1 [Candidatus Profftia lariciata] [GCF_020541265.1_ASM2054126v1]
--NNLRPGVKI-I-F-E-G------EPY-TVENS-EF-IKPG-----KGQ-SFARIKMRR
LLTGSRIDKTFKSTDC--
>WP_163803225.1 [Mycolicibacterium anyangense] [GCF_010731855.1_ASM1073185v1]
TTADFKNGLVL-N-I-E--G-----QLW-QIIEF-QH-VKPG-----KGP-AFVRTKLKN
ILSGKVVDKTYNAGVKV-
>WP_066104737.1 [Gallibacterium salpingitidis] [GCF_030517105.1_ASM3051710v1]
STSDFKPGLKF-M-Q-D--G-----EPC-VIVEN-EF-VKPG-----KGQ-AFTRTRIRK
LISGKVLDVNFKSGTTV-
>WP_224137638.1 [Candidatus Kaistella beijingensis] [GCF_020084865.1_ASM2008486v1]
-SNDIKKGLCI-E-Y-S--N-----DIY-KVIEF-LH-VKPG-----KGP-AFVRTKLKS
VTNGKVIDNTFSAGH---
>WP_100919637.1 [Candidatus Thiodictyon syntrophicum] [GCF_002813775.1_ASM281377v1]
STNEFKSGLKI-I-L-D--G-----DPY-NIVEN-EF-VKPG-----KGQ-AFNRVRVRN
LKTGRTVEKTFKSGDTV-
>WP_100922062.1 [Candidatus Thiodictyon syntrophicum] [GCF_002813775.1_ASM281377v1]
KASEIKKGSVI-E-V-D--G-----AVV-YITEL-QV-QTas---S-RSGNTLYKVRGRN
VVNRQKFQGSFKGDEQV-
>WP_003376517.1 [Clostridium novyi] [GCF_003614235.1_ASM361423v1]
SAGDIRKGTTF-E-L-D--G-----QVF-TVIEF-LH-VKPG-----KGA-AFVRTKLRN
VISGGVTETTFNPTAKL-
>WP_011937283.1 [Geotalea uraniireducens Rf4] [GCF_000016745.1_ASM1674v1]
TTSDFKRGLVI-Q-L-D-G------APC-ILVDV-TF-QSpt--AR-GSN-TMVKTKYRN
LITAQVLEKTFRSGDKV-
>WP_011939036.1 [Geotalea uraniireducens Rf4] [GCF_000016745.1_ASM1674v1]
-VADLRKGLKI-T-L-D-G------DPY-IVIAF-DF-AKPG-----KGQ-ALYRTKMRN
MINGTILDRTYRSGETF-
>WP_002464323.1 [Staphylococcus simiae] [GCF_900187055.1_50377_D01]
SVNDFKTGLTI-S-V-D--N-----AIW-KVIDF-QH-VKPG-----KGS-AFVRSKLRN
LRTGAIQEKTFRAGEKV-
>WP_074896407.1 [Neisseria elongata] [GCF_003351545.1_ASM335154v1]
TAQELRAGNVF-M-V---GN-----DPM-VVQKT-EY-IKG----G-RSS-AKVSMKLKN
LLTGAASESIYKADDKF-
>WP_038115007.1 [Veillonella rodentium] [GCF_900187285.1_51342_C02]
SSNDFRPGVTV-E-I-D--G-----NVW-QIVDF-QH-VKPG-----KGA-AFVRTKMKN
LQTGSVVERTFNAGEKV-
>NP_251541.1 [Pseudomonas aeruginosa PAO1] [GCF_000006765.1_ASM676v1]
TAQEFRAGQVA-N-I---NG-----APW-VIQKA-EF-NKS----G-RNA-AVVKMKLKN
LLTGAGTETVFKADDKL-
>WP_173284276.1 [Thiomicrorhabdus xiamenensis] [GCF_013282625.1_ASM1328262v1]
STNEFKNGLKF-L-M-D--G-----QPC-TIVDN-TI-VQPG-----KGQ-AFNRVKYRN
LMTGRVLEKTFKSGEKV-
>WP_021859011.1 [Vescimonas coprocola] [GCF_018408575.1_ASM1840857v1]
TAGDFRNGKTF-E-Y-E--G-----KIM-TVVEF-QH-VKPG-----KGA-AFVRTKMKN
VVTGAVTETSFNPTAKF-
>WP_108371625.1 [Flavobacterium magnum] [GCF_003055625.1_ASM305562v1]
STSDIRNGLCI-K-F-N--H-----DIY-KIVEF-LH-VKPG-----KGP-AFVRTKLKS
LTNGKVLDNTFSAGHKI-
>WP_010785797.1 [Glaesserella parasuis] [GCF_017352235.1_ASM1735223v1]
STNDFKPGLKF-I-Q-D--G-----EPC-VIVEN-EF-VKPG-----KGQ-AFTRTKIRK
LISGKVLEINFKSGSTV-
>WP_049833785.1 [Octadecabacter temperatus] [GCF_001187845.1_ASM118784v1]
-GNEIRIGNVL-E-H-N--G-----GLW-VAVKT-DH-VKPG-----KGG-AFAQVEMRN
LRNGSKLNERFRSADKV-
>WP_077407427.1 [Microbulbifer agarilyticus] [GCF_001999945.1_ASM199994v1]
STNEFKGGLKV-M-L-D--G-----DPC-SIVDN-EF-VKPG-----KGQ-AFNRVKLRN
LKTGRVWERTFRSGESL-
>WP_200089751.1 [Salicibibacter cibi] [GCF_016495865.1_ASM1649586v1]
SVNDFSTGLTI-E-V-D--N-----DIW-TVVDF-QH-VKPG-----KGA-AFVRSKLRS
LRTGNIQEKTFRAGEKV-
>WP_135995821.1 [Marinicauda algicola] [GCF_017161425.1_ASM1716142v1]
-GNEIKPGVVI-K-H-D--G-----ELW-VAVKT-EH-VKPG-----KGG-AFAQVELKN
LIDGRKLNERFRSADKV-
>WP_267129061.1 [Terricaulis silvestris] [GCF_009792355.1_ASM979235v1]
-ASDVRKGNVL-E-H-e-DG-----KLY-VVMSH-ET-FRPGKGTPT------TTIIMRR
IVDGVKTTAVHKTSD---
>WP_011193559.1 [Borreliella bavariensis PBi] [GCF_000196215.1_ASM19621v1]
-SSEIEKGSFL-L-I---KG-----TPH-IVLER-EF-SKT----G-RGG-AIVRLKLKN
LKNKFVIRETLKGADT--
>WP_006279719.1 [Wolbachia endosymbiont of Zaprionus tsacasi] [GCF_032849005.1_ASM3284900v1]
-ANDIRPGQVL-E-H-N--G-----GLF-LVVGI-MH-TQPG-----KGG-AYIQAEMKN
IKTGAKHYERFRSDAT--
>WP_005324919.1 [Corynebacterium tuberculostearicum] [GCF_016728365.1_ASM1672836v1]
-TTDFKNGLVL-K-I-D--N-----KLM-QIVEF-QH-VKPG-----KGP-AFVRTKLKD
VVSGKTVDKTWNAGVKV-
>WP_038336113.1 [Empedobacter falsenii] [GCF_013488205.1_ASM1348820v1]
TTSDIRKGLCI-I-F-N--N-----DTY-KIIEF-LH-VKPG-----KGP-AFVRTKLKS
LTNGKVLDNTFSAGHKI-
>WP_124798149.1 [Nakamurella antarctica] [GCF_003860405.1_ASM386040v1]
STNDLKNGLVL-N-L-E--G-----QLW-TVTEF-QH-VKPG-----KGP-AFVRTTLKH
VMTGKVVDKTFNAGLKV-
>WP_010229486.1 [Chlamydia muridarum str. Nigg] [GCF_000006685.1_ASM668v1]
STSEFRVGLRV-E-I-D--G-----QPY-VILQN-DF-VKPG-----KGQ-AFNRIKVKN
FLTGRVIEKTFKSGES--
>WP_010230363.1 [Chlamydia muridarum str. Nigg] [GCF_000006685.1_ASM668v1]
--SQLSVGMFI-S-T-K-DG------LY-KVVSV-SK-VSGS----KGDT--FIKVALQA
AGSDVVVERNFKAGQE--
>WP_039675637.1 [Corynebacterium minutissimum] [GCF_900478045.1_47555_C02]
-TTDFKNGLVL-K-I-D--N-----KLQ-QIVEF-QH-VKPG-----KGP-AFVRTKLKD
VVSGKVTDKTFNAGVKV-
>WP_127163552.1 [Entomomonas moraniae] [GCF_003991975.1_ASM399197v1]
TAQEFRAGQVI-N-I---NN-----APW-VVQKA-EF-NKS----G-RNS-AVVKMKLKN
VLTGAVTETVYKADDKL-
>WP_034308328.1 [Peribacillus frigoritolerans] [GCF_022394675.1_ASM2239467v1]
SVNDFRTGVTI-E-V-D--N-----GIW-QVIEF-QH-VKPG-----KGA-AFVRSKLRN
LRTGSIQEKTFRAGEKV-
>WP_003836469.1 [Bifidobacterium catenulatum DSM 16992 = JCM 1194 = LMG 11043] [GCF_001025195.1_ASM102519v1]
TTNDIKNGSVL-N-L-D--G-----QLW-AVIKF-QH-VKPG-----KGP-AFVRTTIKN
VLSGKIVDKTFNAGMK--
>WP_182078646.1 [Mycoplasma tullyi] [GCF_014068355.1_ASM1406835v1]
-AKDLRSGHTF-T-L---DG-----QIY-LVIEN-SF-NKT----A-MRE-GIVKCKVKN
LRTGSITTEVL-------
>WP_013497177.1 [Ruminococcus albus 7 = DSM 20455] [GCF_000179635.2_ASM17963v2]
TAGDFRNGMTF-E-E-E--G-----NVM-QIVEF-QH-VKPG-----KGA-AFVRAKVKN
VITGSVIEKTYNPTAKF-
>WP_087458582.1 [Tumebacillus avium] [GCF_002162355.1_ASM216235v1]
SSNDFRPGVTI-E-Y-D--G-----GLW-RVVEF-MH-VKPG-----KGA-AFVRTKLKN
IRTGAVREMTFRAGEKV-
>WP_102137697.1 [Providencia huaxiensis] [GCF_002843235.3_ASM284323v3]
KANEIKRGLAI-N-Y-N--G-----KLL-LVKDI-dI-QAPs---A-RGASTLYKMRFTD
IKTGQKVEERFKGDDI--
>WP_102138007.1 [Providencia huaxiensis] [GCF_002843235.3_ASM284323v3]
STNEFRSGLKI-M-L-D--G-----EPC-VVLES-EF-VKPG-----KGQ-AFARVRIRK
LISNKLLEKTFKSTDSV-
>WP_005456976.1 [Vibrio rotiferianus] [GCF_002214395.1_ASM221439v1]
STNEFKGGLKL-M-L-D--N-----EPC-VILEN-EY-VKPG-----KGQ-AFNRVKIRK
LLSGKVLEKTFKSGDT--
>WP_010447515.1 [Vibrio rotiferianus] [GCF_002214395.1_ASM221439v1]
KASEIKKGFAI-E-S-N--G-----KTL-LVKDI-EV-TTPG---g-rGGAKIYKMRCTD
LNTGARVDERYKSDDVV-
>WP_004211725.1 [Sphingobium yanoikuyae] [GCF_002504085.1_ASM250408v1]
---DIRPGNNI-E-Y-E--G-----GLW-RAVKI-QH-TQPG-----KGG-AYMQVELKN
LIDGRKNNVRFRSAESV-
>WP_021718302.1 [Phascolarctobacterium faecium] [GCF_003945365.1_PFJ30894_01]
STNEFKTNVTV-T-I-D--G-----DAW-QVVEF-QH-VKPG-----KGA-AFVRAKMRN
MCTGSVVERTFNAGER--
>WP_013732772.1 [Micromonospora maris AB-18-032] [GCF_000204155.1_ASM20415v1]
TTNDLKNGLVL-N-L-D--G-----ELW-AVVEF-QH-VKPG-----KGG-AFVRTTLKN
VLSGKVVDKTFNAGTKV-
>WP_026307544.1 [Candidatus Fervidibacter sacchari] [GCF_030520105.1_ASM3052010v1]
STNDFRPGITV-I-I-D--G-----EIY-MVLEA-QH-VKLG-----RGG-AHVRTKLKH
LLTGNVLERNFRAGEEF-
>WP_271273220.1 [Aliamphritea hakodatensis] [GCF_024347195.1_ASM2434719v1]
STNQFKNGLKV-M-I-D--G-----DPC-SMVDV-EF-VKPG-----KGQ-AFTRVKMKN
LMSGRTWERTFKSGESV-
>WP_003808611.1 [Bifidobacterium adolescentis] [GCF_003030905.1_ASM303090v1]
TTNDIKNGSVL-N-L-D--G-----QLW-TVIKF-QH-VKPG-----KGP-AFVRTTIKN
VLSGKIVDKTFNAGMK--
>WP_006025818.1 [Burkholderia humptydooensis] [GCF_016027455.1_ASM1602745v1]
TAQELRVGNVV-M-V---GN-----DAW-VVSKA-EY-NKS----G-RNA-AVVKMKLKN
LLTNAGQESVYKADDKF-
>WP_265828001.1 [Desulfovibrio mangrovi] [GCF_026230175.1_ASM2623017v1]
STTDFKRGLKI-L-M-E--D-----TPY-EIIEF-QH-FKPG-----KGG-AMIRTKLRN
LLNGRVVDKTFRSGEKV-
>WP_039739824.1 [Geobacter pickeringii] [GCF_000817955.1_ASM81795v1]
TTSDFKRGLVI-K-L-D-G------APC-TILDV-HF-QSps--AR-GAS-TMVKTKYRN
LLTGQVLEKTFRSGDKV-
>WP_039742127.1 [Geobacter pickeringii] [GCF_000817955.1_ASM81795v1]
-VADLKKGLKL-T-L-D-G------APY-VVVAF-EF-SKPG-----KGQ-ALYRTKLKN
MISGVTLDRTYRSGETF-
>WP_274494470.1 [Hyphococcus flavus] [GCF_028748065.1_ASM2874806v1]
-GNEIRPGNVI-Q-H-Q--G-----GLW-AAVKI-NA-VKPG-----KGP-AYAQVELKN
LETGSKLNERFRASETV-
>WP_274793643.1 [Lysinibacillus irui] [GCF_028877475.1_ASM2887747v1]
SVNDFRTGLTI-I-V-D--G-----QLY-RVLDF-QH-VKPG-----KGA-AFVRSKLRN
LRNGSVNEKTFRAGEKV-
>WP_058471398.1 [Legionella jordanis] [GCF_900637635.1_52313_A01]
STNEFKAGLKV-M-I-D--N-----APC-SIVDC-EF-VKPG-----KGQ-AFTRVKIRN
LKTGRVVERTYKSGETL-
>WP_158865585.1 [Maribellus comscasis] [GCF_009762775.1_ASM976277v1]
TTADFRNGLCF-K-F-K--G-----DIY-TIVSF-LH-VKPG-----KGP-AFVRTKLKN
VKTGRVIENTFSSGVKV-
>WP_003504809.1 [Agrobacterium tumefaciens] [GCF_003667905.1_ASM366790v1]
-ASSVRKGNVL-D-V-D--G-----KLY-VVLTA-QN-FHPG-----KGT-PVTQVDMRR
IVDGVKVSERWRTTEQV-
>WP_125083090.1 [Paenibacillus lentus] [GCF_003931855.1_ASM393185v1]
SVNDFKTGLTV-E-F-E--G-----EIF-TVLEF-QH-VKPG-----KGA-AFVRSKLKN
LRNGNTVEKTFRAGETV-
>WP_133591672.1 [Permianibacter aggregans] [GCF_009756665.1_ASM975666v1]
STNEMKPGTKV-M-M-D--G-----QPC-AVVEN-EY-VKPG-----KGQ-AFNRIKVRY
LLSGRVVEHTFKSGDSL-
>WP_260586008.1 [Tenacibaculum retecalamus] [GCF_027941755.1_ASM2794175v1]
TTSDIKNGLCM-R-Y-N--N-----DIY-KVVEF-LH-VKPG-----KGP-AFVRTKLKS
VTNGKVVDNTFPSGRKI-
>WP_139592045.1 [Mycoplasma nasistruthionis] [GCF_006228185.1_ASM622818v1]
-VNEFKPGITF-Q-D-E-G------EIF-VVLEA-TH-SKQG-----RGQ-ANVKAKVKN
LRTGSTTIKTYTGGDKV-
>WP_187750769.1 [Streptomyces roseirectus] [GCF_014489635.1_ASM1448963v1]
STNDLKNGLVL-K-L-d-GG-----QLW-SVVEF-QH-VKPG-----KGP-AFVRTKLKN
VLSGKVVDKTFNAGVKV-
>WP_208229582.1 [Brenneria izadpanahii] [GCF_017569925.1_ASM1756992v1]
--NDFRSGLKI-M-L-D--G-----EPY-AIESS-EF-VKPG-----KGQ-AFARVKMRR
LLTGKLIEKTFKSTDS--
>WP_208230636.1 [Brenneria izadpanahii] [GCF_017569925.1_ASM1756992v1]
-ANEIKRGMAV-N-Y-N--G-----KLL-LVKDI-dI-QSPs---A-RGASTLYKMRFSD
VRTGLKVEERFKGDDI--
>WP_029099452.1 [Brevibacillus aydinogluensis] [GCF_961514395.1_Brevibacillus_4475]
SVNDFRTGLTI-E-V-D--G-----NIY-QVIEF-QH-VKPG-----KGA-AFVRSKLRN
LRNGNITEMTFRGGEKV-
>WP_030116273.1 [Streptomyces californicus] [GCF_016906185.1_ASM1690618v1]
STNDLKNGMVL-K-L-d-GG-----QLW-SVVEF-QH-VKPG-----KGP-AFVRTKLKN
VLSGKVVDKTFNAGVKV-
>WP_027676748.1 [Agrobacterium larrymoorei] [GCF_005144425.2_ASM514442v2]
-ASSVRKGNVL-E-V-E--G-----KLY-VVLTA-NN-FHPG-----KGT-PVTQVDMRR
IVDGVKVSERWRTTEQV-
>WP_083133466.1 [Mycobacterium branderi] [GCF_010728725.1_ASM1072872v1]
TTADFKNGLVL-V-I-D--G-----QLW-QIVEF-QH-VKPG-----KGP-AFVRTKLKN
VLSGKVVDKTYNAGVKV-
>WP_129012468.1 [Arcobacter cloacae] [GCF_013201935.1_ASM1320193v1]
-MSELKKGLKI-E-V-D--G-----IPY-KITEY-QH-VKPG-----KGA-AFVRCKIKS
FLNGKVIEKTFHAGDK--
>WP_160094964.1 [Neorickettsia findlayensis] [GCF_009856525.1_ASM985652v1]
--NDIRVGNVL-E-Y-R--N-----SLY-QVLKR-EH-VKPG-----KGG-AFVNVEMKS
IDGASKVNHRFRSDEVV-
>WP_004741259.1 [Vibrio chagasii] [GCF_024347355.1_ASM2434735v1]
-ASEIKKGFAI-T-V-E--S-----KTV-IVKDI-EV-TTPG---g-rGGQKIYRFRGND
VATGVKTEVRHKADEIV-
>WP_004741343.1 [Vibrio chagasii] [GCF_024347355.1_ASM2434735v1]
STNEFKGGLKF-M-M-D--N-----EPC-SIIEN-EY-VKPG-----KGQ-AFNRVKLRK
LLSGKVLEKTFKSGDTV-
>WP_014714164.1 [Francisella orientalis LADL 07-285A] [GCF_000505725.1_ASM50572v1]
STNEFKGGLKI-L-I-D--G-----NPM-VIVEN-EF-VKPG-----KGQ-AFNRVKLKN
LLNDRVVEKTFKSGESV-
>WP_066137473.1 [Lederbergia lenta] [GCF_900478165.1_48290_A02]
SVNEFRTGLTI-E-V-D--G-----SIW-RVMDF-QH-VKPG-----KGA-AFVRSKLRN
LRNGAIQEKTFRAGEKV-
>WP_020003271.1 [Mycoplasmopsis synoviae] [GCF_013393745.1_ASM1339374v1]
-VNKFKPGITF-Q-D-S-G------NIY-VVLEA-TH-SKQG-----RGQ-ANVKAKAKN
LRTGATTILSFTGGDKV-
>WP_013997484.1 [Capnocytophaga canimorsus] [GCF_002302565.1_ASM230256v1]
STSDIRKGLCI-R-F-N--H-----DIY-KIIEF-LH-VKPG-----KGP-AFVRTKLKS
VTTGKTIDNTFSAGHKI-
>WP_003249231.1 [Parageobacillus thermoglucosidasius] [GCF_001700985.1_ASM170098v1]
SVNDFRTGLTI-E-V-D--G-----DIW-RVIEF-QH-VKPG-----KGA-AFVRSKLRN
LRTGAIQEKTFRAGEKV-
>WP_085377380.1 [Paracoccus contaminans] [GCF_002105555.1_ASM210555v1]
-ASSLRKGNVV-E-L-D--G-----KLY-VVLTA-QN-FHPG-----KGT-PVTQVDMRR
IADGVKVSERWRTTEQV-
>WP_016251543.1 [Enterococcus cecorum] [GCF_900474605.1_41594_C01]
SASDLRAGMTF-V-Q--DG------KLI-KVLEA-SH-HKPG-----KGN-TVMRMKLRD
VRSGATYDTTFRPEEKF-
>WP_013455316.1 [Marivirga tractuosa DSM 4126] [GCF_000183425.1_ASM18342v1]
-TSDFKNGLCI-E-Y-N--N-----DLF-TIVEF-QH-VKPG-----KGP-AFVRTKLKS
LTTGKVLDNTFSAGHKV-
>WP_066485477.1 [Burkholderia mayonis] [GCF_001522635.2_ASM152263v2]
TAQELRVGNVV-M-V---GN-----DAW-VVSKA-EY-NKS----G-RNA-AVVKMKLKN
LLTNAGQESVYKADDKF-
>WP_012175774.1 [Desulfosudis oleivorans Hxd3] [GCF_000018405.1_ASM1840v1]
EAGELRKGLKV-E-I-D-G------DPY-VIMEF-EF-VKPG-----KGQ-ALYKCKLKN
MLTGSQYDHTYRSGDKV-
>WP_222566414.1 [Limihaloglobus sulfuriphilus] [GCF_001999965.1_ASM199996v1]
KASEMKKGMTV-T-L---DD-----TLY-TIVDY-QH-VKL----G-KGG-AVYQTKLRN
LIDGGIRDIRLRAEEN--
>WP_000568643.1 [Streptococcus toyakuensis] [GCF_024346585.1_ASM2434658v1]
EASKLKAGMTF-E-T-aDG------KLI-RVLEA-SH-HKPG-----KGN-TIMRMKLRD
VRTGSTFDTSYRPEEKF-
>WP_025838604.1 [Porphyromonas cangingivalis] [GCF_900638305.1_57043_C01]
TTADFRNGMCL-D-I-D--G-----SYY-FIVEF-LH-VKPG-----KGP-AFVRTKLKN
VETGRVLDKTWNSGVKV-
>WP_029170128.1 [Clostridium ljungdahlii DSM 13528] [GCF_000143685.1_ASM14368v1]
SAGDLRKGTTF-E-Q-D--G-----QVY-TVLDF-LH-VKPG-----KGA-AFVRTKLRN
VITGSVTDTTFNPTAKL-
>WP_011057134.1 [Thermosynechococcus vestitus BP-1] [GCF_000011345.1_ASM1134v1]
SSNDFRPGVSI-E-L-D--G-----AVW-RVVEF-LH-VKPG-----KGS-AFVRTKLKN
VQTGNVIERTFRAGETV-
>WP_003373297.1 [Pseudomonas syringae pv. tomato str. DC3000] [GCF_000007805.1_ASM780v1]
-GKELKPGTVI-R-L---EN-----DPW-LVQKA-EF-TKS----G-RNS-AIMKTKLKN
LLTGYKTEIVYSADDKL-
>WP_281336033.1 [Flavobacterium eburneipallidum] [GCF_027111355.2_ASM2711135v2]
STSDIKNGLCI-K-H-N--H-----DIY-KIIEF-LH-VKPG-----KGP-AFVRTKLKS
LTNGKVLDNTFSAGHKI-
>WP_096385738.1 [Mycoplasmopsis bovigenitalium] [GCF_900660525.1_50861_G01-3]
-VNTFKGGITF-E-D-E-G------EIF-VVIEA-QH-SKQG-----RGQ-ANVKAKVKN
LRTGAITIKSYTGGTM--
>WP_138379608.1 [Luteithermobacter gelatinilyticus] [GCF_005849285.1_ASM584928v1]
--NAIRPGNVI-E-H-Q--G-----GLW-VAVKI-QH-TQPG-----KGG-AYLQVELKN
LKDGRKLNERFRSSEKV-
>WP_005827245.1 [Brevibacillus agri] [GCF_004117055.1_ASM411705v1]
SVNDFRTGLTI-E-V-D--G-----NIY-TVLEF-QH-VKPG-----KGA-AFVRSKLRN
LRNGNTTEMTFRGGEKV-
>WP_066326165.1 [Anoxybacillus amylolyticus] [GCF_001634285.1_ASM163428v1]
SVNDFRTGLTI-E-V-D--G-----EIW-RVIEF-QH-VKPG-----KGA-AFVRSKLRN
LRTGSIQERTFRAGEKV-
>WP_140194807.1 [Pelagovum pacificum] [GCF_016134045.1_ASM1613404v1]
-ASQLRKGNVV-D-I-D--E-----KLY-VILRA-EN-FHPG-----KGT-PVTQIEMRR
ISDGVKVSDRWKTTDSV-
>WP_168907355.1 [Paenibacillus albicereus] [GCF_012676905.1_ASM1267690v1]
SVNDFKTGLTI-E-V-D--T-----DIF-TVIEF-QH-VKPG-----KGA-AFVRTKLKN
LRNGNIVEKTFRAGETL-
>WP_015919446.1 [Thermotoga neapolitana DSM 4359] [GCF_000018945.1_ASM1894v1]
-VGDLKKGMFI-I-Y-D-G------EIY-RVLEA-SK-HFMG-----RGS-GLVRTKLKN
VKTGLVREVNFPSGEKV-
>WP_124730978.1 [Shewanella livingstonensis] [GCF_003855395.1_ASM385539v1]
TAHEIRPGNVI-M-L---DG-----SPW-VVQKT-ET-TRS----G-RNA-AIVKLKLKN
VLLDSGTEQTFKGEDKL-
>WP_261934514.1 [Sphingomonas bisphenolicum] [GCF_024349785.1_ASM2434978v1]
---DIRPGNNI-E-Y-E--G-----GLW-RAVKI-QH-TQPG-----KGG-AYMQVELKN
LIDGRKNNVRFRSAESV-
>WP_003090942.1 [Pseudomonas paraeruginosa] [GCF_003025345.2_ASM302534v2]
TAQEFRAGQVA-N-I---NG-----APW-VIQKA-EF-NKS----G-RNA-AVVKMKLKN
LLTGAGTETVFKADDKL-
>WP_238381150.1 [Mariniblastus fucicola] [GCF_008087665.1_ASM808766v1]
-SSDFRKGLKV-Q-I-N-G------EPY-VMTSM-EF-KKPG-----KGN-AMYICKLKN
LLRGTTLDRTFKGNDTL-
>WP_013420923.1 [Rhodomicrobium vannielii ATCC 17100] [GCF_000166055.1_ASM16605v1]
-GNEIRPGNVI-E-H-N--N-----SLW-VAVKT-QA-VKPG-----KGP-AYNQVELKN
LINGSKLNERFRSSETV-
>WP_003712238.1 [Limosilactobacillus oris] [GCF_025311495.1_ASM2531149v1]
-TIDLKKGMVF-E-R--GG------KLL-KVLQI-NH-HKPG-----KGN-TLMQMDIQD
VRTGSIVHTTMRPSEKV-
>WP_078331062.1 [Mycobacteroides salmoniphilum] [GCF_004924335.1_ASM492433v1]
STADFKNGLVL-N-I-D--G-----QLW-QITEF-QH-VKPG-----KGP-AFVRTKLKN
VLSGKVVDKTFNAGVKV-
>WP_003956403.1 [Streptomyces clavuligerus] [GCF_015767775.1_ASM1576777v1]
STNDLKNGMVL-K-L-d-NG-----QLW-SVVEF-QH-VKPG-----KGP-AFVRTKLKN
VLSGKIVDKTFNAGVKV-
>WP_012421987.1 [Borrelia hermsii] [GCF_020422925.2_ASM2042292v2]
--GEIEKGSFL-L-F---KG-----MPH-IVLER-EF-SKM----G-RGG-AIVRLKLKN
LKNKSVVKETLKGADTV-
>WP_007501192.1 [Bacillus xiamenensis] [GCF_001857925.1_ASM185792v1]
SVNDFRTGLTI-E-V-D--G-----GIW-RVVDF-QH-VKPG-----KGA-AFVRSKLRN
LRTGAIQEKTFRAGEKV-
>WP_013633903.1 [Pseudopedobacter saltans DSM 12145] [GCF_000190735.1_ASM19073v2]
KASEIKNGNVL-R-F---NG-----ELV-SVEEF-IH-RTP----G-NLR-AFYQARMRN
VKTGKLVEYRFRTDEEV-
>WP_010572513.1 [Leptospira kmetyi] [GCF_003722295.1_ASM372229v1]
--TEVKKGMVL-K-V-E-G------DLY-SVVKT-EF-VNPG-----KGS-AFIRTKLKN
LTRNSSIERTFKAAEKL-
>WP_006357194.1 [Gordonia alkanivorans] [GCF_004011905.1_ASM401190v1]
TTADFKNGLVL-R-M-D--D-----QLW-QIQEF-QH-VKPG-----KGP-AFVRTKIKN
VLSGKTVDKTFNAGVKV-
>WP_017053383.1 [Vibrio cortegadensis] [GCF_024347395.1_ASM2434739v1]
STNEFKGGLKF-M-L-D--N-----EPC-SIIDN-EY-VKPG-----KGQ-AFNRVKLRK
LLSGKVLEKTFKSGESF-
>WP_017054724.1 [Vibrio cortegadensis] [GCF_024347395.1_ASM2434739v1]
KASDIKKFAAI-E-H-N--G-----KVF-LVKEI-nK-LTPs---G-RAGASLYRMRLYD
VTTGAKADESFKADEMI-
>YP_002343982.1 [Campylobacter jejuni subsp. jejuni NCTC 11168 = ATCC 700819] [GCF_000009085.1_ASM908v1]
-MGDLKKGLKI-E-I-D--G-----IPF-KIVEY-QH-VKPG-----KGP-AFVRIKIKS
FIDGKVLEKTFHAGDK--
>WP_146295632.1 [Euhalothece natronophila Z-M001] [GCF_007904085.1_ASM790408v1]
STNDFRTGMTI-E-L-D--G-----TVW-RVVEF-LH-VKPG-----KGS-AFVRTKLKN
VKTGNIAERTFRAGETV-
>WP_025039802.1 [Nitrosospira briensis C-128] [GCF_000619905.2_ASM61990v2]
-ATEIRVGNLI-E-W-D--K-----RIW-RVLKCYHV-HvGG-----RGG-AFMQVEMKD
IEAGTKTNQRIRTDDKV-
>WP_012095350.1 [Bacillus cytotoxicus] [GCF_002250945.2_ASM225094v2]
SVNDFRTGLTI-T-V-D--N-----DLW-QVIEF-QH-VKPG-----KGA-AFVRSKLRN
LRTGAIQEKTFRAGEKV-
>WP_021875815.1 [Clostridium septicum] [GCF_003606265.1_ASM360626v1]
SAGDLRKGTTF-E-H-E--G-----QVY-TVIDF-LH-VKPG-----KGA-AFVRTKLRN
VISGGVTDTTFNPTAKL-
>WP_004790907.1 [Acinetobacter oleivorans DR1] [GCF_000196795.1_ASM19679v1]
STNDFKAGLKV-M-L-D--G-----NPC-SIMEN-EY-VKPG-----KGQ-AFNRVKLRN
LKTGKVLEKTFKSGDSL-
>WP_012545338.1 [Thermodesulfovibrio yellowstonii DSM 11347] [GCF_000020985.1_ASM2098v1]
STSEFKKGLKI-E-Y-K-G------EPY-EIIDF-QH-VKMQ-----QRA-PIVRTKIKH
LKTGRVLEENFPAGEKF-
>WP_024442176.1 [Mycolicibacter virginiensis] [GCF_022374935.2_ASM2237493v2]
STADFKNGLVL-V-I-D--G-----QLW-QITEF-QH-VKPG-----KGP-AFVRTKLKN
VVSGKVVDKTYNAGVKV-
>WP_264894151.1 [Schlegelella aquatica] [GCF_026013905.1_ASM2601390v1]
-AQEIRAGNVI-M-H---GK-----DPM-VVLKT-EY-SRG----G-RSA-ATVRMKLKN
LLNGSNAEVVFKADDKM-
>WP_025356266.1 [Kutzneria albida DSM 43870] [GCF_000525635.1_ASM52563v1]
TTNDLKNGLVL-N-L-D--G-----QLW-TVVEF-QH-VKPG-----KGG-AFVRTKLKH
VLSGKVVDKTFNAGTKV-
>WP_027977430.1 [Pseudomonas eucalypticola] [GCF_013374995.1_ASM1337499v1]
-GKELKPGTVI-R-I---DN-----DPW-LVQKA-EF-TKS----G-RNS-AIMKTKLKN
LLTGYKTETVYSADDKL-
>WP_013971530.1 [Pseudomonas fakonensis] [GCF_019139895.1_ASM1913989v1]
-GKELKPGTVL-R-I---DN-----DPW-LVQKA-EF-TKS----G-RNS-AIMKTKLKN
LLTGYKTETVYGADDKL-
>WP_230476275.1 [Faecalibacter bovis] [GCF_017948305.1_ASM1794830v1]
TTSDIRKGLCI-I-F-N--N-----DTY-KIIEF-LH-VKPG-----KGP-AFVRTKLKS
LTTGKVLDNTFSAGHKI-
>WP_044195091.1 [Ehrlichia japonica] [GCF_000632845.1_ASM63284v1]
-GSDIRPGHIL-E-H-N--N-----ALY-LVVKV-MH-TQPG-----KGG-AYIQAEMKN
LKTGTKQHERFRAD----
>WP_006176435.1 [Enterobacter huaxiensis] [GCF_003594935.2_ASM359493v2]
-ANEIKKGMVL-N-Y-N--G-----KLL-IVKDI-dI-QAPs---A-RGAATLYKMRFAD
VRTGLKVEERFKGDDIV-
>WP_010427766.1 [Enterobacter huaxiensis] [GCF_003594935.2_ASM359493v2]
--NDFRAGLKI-M-M-D--G-----EPY-AVEAS-EF-VKPG-----KGQ-AFARVKLRR
LLTGTRVEKTFKSTDS--
>WP_059076002.1 [Megasphaera hexanoica] [GCF_003315775.1_ASM331577v1]
-SNDFRPGVTI-E-I-D--G-----QVW-QVVEF-QH-VKPG-----KGA-AFVRAKIKN
LETGSVVERTWNAGEKV-
>WP_111490718.1 [Peterkaempfera bronchialis] [GCF_003258605.2_ASM325860v2]
TTNDLKNGMVL-K-L-d-NG-----QLW-SVVEF-QH-VKPG-----KGG-AFVRTKLKH
VLSGKVVDKTFNAGTKV-
>WP_190608230.1 [Richelia sinica FACHB-800] [GCF_019056575.1_ASM1905657v1]
SSNDFRPGVSI-V-L-D--G-----SVW-RVVEF-LH-VKPG-----KGS-AFVRTKLKN
VQNGNVVERTFRAGETV-
>WP_114926847.1 [Ornithinimicrobium avium] [GCF_003351765.1_ASM335176v1]
TTNDLKNGMIL-D-M-D--N-----GLW-QVMEF-QH-VKPG-----KGP-AFVRTKLKN
VTSGKTVDKTFNAGTKV-
>WP_055190709.1 [Aliiroseovarius crassostreae] [GCF_025137635.1_ASM2513763v1]
-GNEIRPGNVL-E-H-N--G-----GLW-AAVKV-DH-VKPG-----KGG-AFAQVELKN
LRNGSKLNERFRSADKV-
>WP_251936686.1 [Sneathiella marina] [GCF_023746535.1_ASM2374653v1]
--NAIRPGNVV-E-H-K--G-----GLW-VAVKI-QH-TQPG-----KGG-AYLQVELKN
LRDGTKLNERFRASESV-
>WP_013291173.1 [Caldicellulosiruptor obsidiansis OB47] [GCF_000145215.1_ASM14521v1]
EAGDFRRGLTI-E-Y-D--G-----QIF-QVVEF-LH-VKPG-----KGA-AFVRTKLKN
IKTGAVIEKTFRPDER--
>WP_086224751.1 [Campylobacter lanienae NCTC 13004] [GCF_002139935.1_ASM213993v1]
-MGDLKKGLKI-E-I-D--G-----KPY-KIVEY-QH-VKPG-----KGA-AFVRVKIKS
FLDGKVLEKTFHAGDK--
>WP_255843057.1 [Abyssalbus ytuae] [GCF_022807975.1_ASM2280797v1]
STSDIRKGLCI-R-F-N--H-----DIY-KIVEF-LH-VKPG-----KGP-AFVRTKLKS
VTTGKVIDNTFSAGHKI-
>WP_020138098.1 [Streptomyces griseorubiginosus] [GCF_003595235.1_ASM359523v1]
STNDLKNGLVL-K-L-e-GG-----QLW-SVVEF-QH-VKPG-----KGP-AFVRTKLKN
VLSGKVVDKTFNAGVKV-
>WP_137601975.1 [Paucilactobacillus nenjiangensis] [GCF_008632615.1_ASM863261v1]
STADFKNGLTI-E-V-D--D-----AIW-RIIEF-QH-VKPG-----KGG-AFVRSKLKN
LRTGAVQDKTFRAGAK--
>WP_265363557.1 [Streptomyces endophytica] [GCF_026153355.1_ASM2615335v1]
STNDLKNGMVL-K-L-e-GG-----QLW-SVVEF-QH-VKPG-----KGP-AFVRTKLKN
VLSGKVVDKTFNAGVKV-
>WP_230339155.1 [Paralysiella testudinis] [GCF_016894345.1_ASM1689434v1]
TAQELRAGNVF-M-V---GN-----EPM-VVQKS-EY-NKS----G-RNA-AVVKMKLKN
LLTGAGAETVYKADEKF-
>WP_006233983.1 [Collinsella aerofaciens] [GCF_002736145.1_ASM273614v1]
STADFKNGLGL-R-I-K--D-----KVY-TIVEF-QH-VKPG-----KGG-AFVRYKTRD
IKSGRVVENTCNAGTKF-
>WP_154328464.1 [Sodaliphilus pleomorphus] [GCF_009676955.1_ASM967695v1]
-AQDIKIGTCI-R-M-D-N------QLY-FCIDF-LH-VKPG-----KGN-TFMRTKLKN
VVDGRVLERRFNIGEKL-
>WP_173534680.1 [Deefgea piscis] [GCF_013284055.1_ASM1328405v1]
TAQEVRAGNVI-L-V---DG-----QPW-VVQKT-EY-SKS----G-RNS-SVVKVKAKG
LLSSQGSEVVYRADDKL-
>WP_227901761.1 [Arthrobacter zhangbolii] [GCF_022869865.1_ASM2286986v1]
TTNDIKNGTVL-K-L-E--G-----NLW-SIIEF-QH-VKPG-----KGG-AFVRTKMRN
VTSGKVVDKTFNAGIKV-
>WP_085261287.1 [Mycolicibacter terrae] [GCF_900187145.1_50818_H01]
STADFKNGLVL-V-I-D--G-----QLW-QIVEF-QH-VKPG-----KGP-AFVRTKLKN
VVSGKVVDKTYNAGVKV-
>WP_127749697.1 [Parasedimentitalea marina] [GCF_004006175.1_ASM400617v1]
-GNEIRPGAVL-E-H-N--D-----GLW-AAVKV-DH-VKPG-----KGG-AFAQVELRN
LRNGSKLNERFRSADKV-
>WP_041622404.1 [Oscillatoria nigro-viridis PCC 7112] [GCF_000317475.1_ASM31747v1]
SSNDFRPGVSI-E-W-N--N-----GVW-RVIEF-LH-VKPG-----KGS-AFVRTKLKN
VQTGNVVEQTFRAGET--
>WP_004258667.1 [Providencia rettgeri] [GCF_003204135.1_ASM320413v1]
STNEFRSGLKI-M-L-D--G-----EPC-VVLES-EF-VKPG-----KGQ-AFARVRIRK
LISNKLLEKTFKSTDSV-
>WP_004911909.1 [Providencia rettgeri] [GCF_003204135.1_ASM320413v1]
KANEIKRGLAI-N-Y-N--G-----KLL-LVKDI-dI-QAPs---A-RGASTLYKMRFTD
IKTGQKVEERFKGDDI--
>WP_161857229.1 [Microbulbifer hydrolyticus] [GCF_009931115.1_ASM993111v1]
STNEFKGGLKV-M-L-D--G-----DPC-SIVEN-EF-VKPG-----KGQ-AFNRVKLRN
LKTGRVWERTFRSGESL-
>WP_121910754.1 [Corynebacterium macginleyi] [GCF_016628735.2_ASM1662873v2]
-TTDFKNGLVL-K-I-D--N-----KLM-QITEF-QH-VKPG-----KGP-AFVRTKLKD
VVSGKTVDKTWNAGVKV-
>WP_058028675.1 [Pseudoalteromonas phenolica] [GCF_001444405.1_ASM144440v1]
STNEFKGGLKI-M-I-D--G-----EPC-TILEN-EM-VKPG-----KGQ-AFNRVKIRK
LISGKVLEKTFKSGDSV-
>WP_058031736.1 [Pseudoalteromonas phenolica] [GCF_001444405.1_ASM144440v1]
KASEIKKHNAI-D-Y-N--G-----RVM-IVRDI-eR-SVPq---G-RAGGSLYRMRMYD
VVTGGKVDETFKAEEML-
>WP_044978791.1 [Treponema putidum] [GCF_000755145.1_ASM75514v1]
--GDIAKGTVL-L-N-K-G------TPY-LVVER-EF-VNPG-----KGA-AFARVKMKN
LRDGSVLMQTIKTADTV-
>WP_189699709.1 [Streptomyces chromofuscus] [GCF_015160875.1_ASM1516087v1]
STNDLKNGMVL-K-L-d-GG-----QLW-SVVEF-QH-VKPG-----KGP-AFVRTKLKN
VLSGKVVDKTFNAGVKV-
>WP_034901183.1 [Erythrobacter litoralis] [GCF_001719165.1_ASM171916v1]
---DIRPGNIL-E-Y-E--G-----GIW-KVAKI-QH-TQPG-----KGG-AYMQVEMKN
LQDGRKTNVRFRSADTV-
>WP_039681512.1 [Deinococcus radiopugnans] [GCF_000800395.1_ASM80039v1]
-VTELRNGTKV-E-M-D-G------GLW-ECLDY-SH-LKMG-----RGG-AKVVTKFRN
MESGSIVDRTFNSTEKL-
>WP_003589676.1 [Rhizobium acidisoli] [GCF_002531755.2_ASM253175v2]
-ASSVRKGNVL-D-V-D--G-----KLY-VVLTA-QN-FHPG-----KGT-PVTQVDMRR
IVDGVKVSERWRTTEQV-
>WP_071663257.1 [Francisella frigiditurris] [GCF_001880225.1_ASM188022v1]
STNEFKGGLKI-L-I-D--G-----NPM-TIVEN-EF-VKPG-----KGQ-AFNRVKLKN
LINGRVVEKTFKSGESV-
>WP_041601895.1 [Halomonas elongata DSM 2581] [GCF_000196875.2_ASM19687v2]
STNEFKGGLKV-M-L-D--G-----DPC-AILEN-DY-VKPG-----KGQ-AFNRVKLRN
LMTGRVWERTFKSGESL-
>WP_099712374.1 [Flavobacterium bizetiae] [GCF_024271895.1_ASM2427189v1]
STSDIRNGLCI-K-F-N--H-----DIY-KIVEF-LH-VKPG-----KGP-AFVRTKLRS
LTTGRVLDNTFSAGHKI-
>WP_168731803.1 [Cellulosimicrobium protaetiae] [GCF_009708005.2_ASM970800v2]
TTNDIKNGTVL-R-L-D--G-----QLW-TVIEF-QH-VKPG-----KGG-AFVRTKIKN
VMTGKTIDKTFNAGLK--
>WP_109917967.1 [Lactobacillus helsingborgensis] [GCF_003173695.1_ASM317369v1]
-AINLKKGMVF-S-Q--DG------KLI-RVLKA-NH-HKPG-----KGN-TVMQMDLRN
VESGAVVHKTMRPTEKV-
>WP_109918526.1 [Lactobacillus helsingborgensis] [GCF_003173695.1_ASM317369v1]
SVNEFKNGLTI-K-Y-N--N-----DLW-RIVEF-QH-VKPG-----KGS-AFVRSKLKS
LNTGAVQEYTFRSTAKV-
>WP_016844580.1 [Bradyrhizobium pachyrhizi] [GCF_029714545.1_ASM2971454v1]
-ASSIRKGNVI-E-Q-D--G-----KLY-VVLSA-EN-IHPG-----KGT-PVSQIEMRR
IGDGVKVSERYKTTDQV-
>WP_109655410.1 [Hymenobacter nivis] [GCF_003149515.1_ASM314951v1]
STADFRNGLVL-N-Y-N--G-----ELH-VITEF-QH-VKPG-----KGP-AFVRTKMRN
IKTGRVIDNTFNAGVKV-
>WP_071945322.1 [Mycolicibacterium pallens] [GCF_019456675.1_ASM1945667v1]
STADFKNGLVL-N-I-D--G-----QLW-QIIEF-QH-VKPG-----KGP-AFVRTKLKN
ILSGKVVDKTYNAGVKV-
>WP_206707358.1 [Koleobacter methoxysyntrophicus] [GCF_017301615.1_ASM1730161v1]
STNDFKTGVTI-E-L-D--G-----EVY-VVVDF-QH-VKPG-----KGA-AFVRSKLKN
VKTGGVIEKTFRAGEKI-
>WP_271715598.1 [Anaeromicropila herbilytica] [GCF_016591975.1_ASM1659197v1]
SAGDFRNGLTI-E-M-D--N-----NIY-QVIEF-QH-VKPG-----KGA-AFVRTKLKN
IKSGGVVEKTFRPTEK--
>WP_006567210.1 [Anaerostipes caccae] [GCF_020181435.1_ASM2018143v1]
SAGDFKNGLTI-E-Y-E--G-----NIY-QIIEF-QH-VKPG-----KGA-AFVRAKLKN
IKSGGAIEKSFRPSEKF-
>WP_122980168.1 [Actinoplanes teichomyceticus ATCC 31121] [GCF_003711105.1_ASM371110v1]
STNDLKNGMVL-N-L-D--K-----ELW-SVVEF-QH-VKPG-----KGP-AFVRTTLKH
VLSGKVVDKTFNAGTKV-
>WP_000568636.1 [Streptococcus agalactiae] [GCF_001552035.1_ASM155203v1]
EASKLKAGMTF-E-T-aDG------KLI-RVLEA-SH-HKPG-----KGN-TIMRMKLRD
VRTGSTFDTSYRPEEKF-
>WP_057942449.1 [Lysobacter gummosus] [GCF_001442805.1_ASM144280v1]
-MNDVKTGQKI-L-V-N-N------DPC-IITET-EY-VKPG-----KGQ-AFTRIKYRS
IKSGRVVEMTMKATDSV-
>WP_057942528.1 [Lysobacter gummosus] [GCF_001442805.1_ASM144280v1]
-AYDVKKGNVI-E-H-N--N-----TVY-QVRDI-eR-SSPQ---G-rGGNVKFRFTMYS
VPGGTKYDLSVGGDDE--
>WP_274307320.1 [Solibacillus daqui] [GCF_028747805.1_ASM2874780v1]
SVNDFRTGLTI-I-V-D--G-----NLF-RVLEF-QH-VKPG-----KGA-AFVRSKLRN
LRNGNVTEKTFRAGEKV-
>WP_094636883.1 [Bifidobacterium eulemuris] [GCF_014898155.1_ASM1489815v1]
TTNDIKNGSVL-N-L-D--G-----QLW-AVTKF-QH-VKPG-----KGP-AFVRTTLKN
VLSGKIVDKTFNAGMK--
>WP_122013515.1 [Maliibacterium massiliense] [GCF_900604345.1_PRJEB24952]
SAGEFRKGVTI-D-I-D--G-----QVF-VIVDF-QH-VKPG-----KGA-AFVRTKIKN
VMTGGVLERTFNPNDRF-
>WP_072595769.1 [Tardibacter chloracetimidivorans] [GCF_001890385.1_ASM189038v1]
---DIRPGNII-E-Y-E--K-----GLW-RAVKI-QH-TQPG-----KGG-AYMQVELKN
LIDGRKTNVRFRSSETV-
>WP_254577052.1 [Arcobacter roscoffensis] [GCF_024267655.1_ASM2426765v1]
-MSELKKGMKI-E-L-D--G-----VPY-KITEY-QH-VKPG-----KGA-AFVRCKIKS
FLNGKVIEKTFHAGDK--
>WP_014224790.1 [Tannerella forsythia 92A2] [GCF_000238215.1_ASM23821v1]
-SQDIKKGTCI-R-L-D-G------KLY-FCIDF-LH-VKPG-----KGN-TIMRTTLKD
VVKGNVIERRFNIGEKL-
>WP_244707754.1 [Halobacillus salinarum] [GCF_022919095.1_ASM2291909v1]
SVNDFRTGLTI-E-V-D--G-----DIW-QVLDF-QH-VKPG-----KGA-AFVRSKLRN
LRNGNIQEKTFRGGEKV-
>WP_075269181.1 [Weissella jogaejeotgali] [GCF_001932615.1_ASM193261v1]
-MNDLKTGLTI-L-Y-N--Q-----SIW-RVLEF-QH-VKPG-----KGA-AFVRSKLKN
LRTNAVNEVTFRPGDKF-
>WP_115586210.1 [Candidatus Chromulinivorax destructor] [GCF_003366055.1_ASM336605v1]
-TSDFKKGRKI-L-F-R--D-----EPY-MVIDF-AH-VKPG-----KGG-AYVRTKMKN
MITGLMREETFRSGEKF-
>WP_091808078.1 [Prauserella marina] [GCF_002240355.1_ASM224035v1]
TTNDLKNGLVL-N-L-D--G-----QLW-SVVNF-QH-VKPG-----KGG-AFVRTTLKH
VLSGKVVDKTFNAGTKV-
>WP_147185777.1 [Pistricoccus aurantiacus] [GCF_007954585.1_ASM795458v1]
STNEFKGGLKV-M-L-D--G-----DPC-SIVEN-EF-VKPG-----KGQ-AFNRVKLRN
LNTGRVWERTFKSGDSL-
>WP_109953300.1 [Methylobacterium radiodurans] [GCF_003173735.1_ASM317373v1]
-ASTLRKGNVV-E-K-D--G-----KLY-VILFA-EN-IHPG-----KGT-PVTQLDMRR
ITDGVKVSERYRTTEQV-
>WP_133273208.1 [Hymenobacter radiodurans] [GCF_004355185.1_ASM435518v1]
TTADFRNGLVL-N-Y-N--N-----ELH-VITEF-QH-VKPG-----KGP-AFVRTKLRN
IKTGRVIDNTFNAGVKV-
>WP_068581695.1 [Pseudomonas sessilinigenes] [GCF_003850565.1_ASM385056v1]
-GKELKPGTVI-R-I---DN-----DPW-LVQKA-EF-TKS----G-RNS-AIMKTKLKN
LLTGYKTETVYGADDKL-
>WP_233028690.1 [Sinomicrobium kalidii] [GCF_021183825.1_ASM2118382v1]
TTSDIRKGLCI-R-F-N--H-----DIY-KIVEF-LH-VKPG-----KGP-AFVRTKLKS
VTTGKVVDNTFSAGHKI-
>WP_024490947.1 [Streptomyces laculatispora] [GCF_030719275.1_ASM3071927v1]
STNDLKNGLVL-K-L-d-GG-----QLW-SVVEF-QH-VKPG-----KGP-AFVRTKLKN
VLSGKVVDKTFNAGVKV-
>WP_104913602.1 [Pontimonas salivibrio] [GCF_002950575.1_ASM295057v1]
TTNDIKNGVVL-S-L-D--G-----QLW-SVIEF-QH-VKPG-----KGG-AFVRTKLRN
VRSGKVVDKTFNAGTKI-
>WP_249512672.1 [Bombilactobacillus thymidiniphilus] [GCF_023380245.1_ASM2338024v1]
SVNEFKNGLTI-E-V-N--N-----DLW-RIVEF-QH-VKPG-----KGG-AFVRSKLKN
LRTGAVQDKTFRSTEKV-
>WP_015203321.1 [Crinalium epipsammum PCC 9333] [GCF_000317495.1_ASM31749v1]
SSNDFRPGVSI-E-W-N--G-----GVW-RVVEF-LH-VKPG-----KGS-AFVRTKLKN
VQTGSVVEQTFRAGETL-
>WP_066338659.1 [Helicobacter enhydrae] [GCF_001693335.1_ASM169333v1]
-MSELKKGLKI-E-I-D--G-----IPY-RITEY-QH-VKPG-----KGA-AFVRAKIKS
FLDGKVIEKTFHAGDK--
>WP_253306068.1 [unidentified bacterial endosymbiont] [GCF_918320885.1_Harlequin_endosymbiont1]
-TSEFRAGLKI-M-Q-E--G-----EPC-TIIEN-EF-VKPG-----KGQ-AFSRVKIRR
LISGRTIEKTFKSGESV-
>WP_119320718.1 [Capsulimonas corticalis] [GCF_003574315.2_ASM357431v2]
-TSDFRNGISI-I-M-D--N-----DIY-TIVDF-QH-VKPG-----KGG-AFVRSSIKN
LKTGRTIDKTWRAGER--
>WP_010945263.1 [[Haemophilus] ducreyi] [GCF_001647695.1_ASM164769v1]
STNDFKPGLKF-I-Q-D--G-----EPC-VIVEN-EF-VKPG-----KGQ-AFTRTKIRK
LISGKVLEINFKSGTSV-
>WP_163302733.1 [Desulfolutivibrio sulfodismutans DSM 3696] [GCF_013376455.1_ASM1337645v1]
STTDFRRGLKI-E-W-D--G-----VPY-EIVDF-QH-VKPG-----KGG-AFVRTKLKN
MLNGRVVENTFRSGEKV-
>WP_003646761.1 [Lactobacillus gasseri 2016] [GCF_000439915.2_ASM43991v2]
-AIELKKGMIF-N-Q--DG------KLI-EVLKS-NH-HKPG-----KGN-TVMQMDLRD
VMSGAVVHKTMRPSEKV-
>WP_003647540.1 [Lactobacillus gasseri 2016] [GCF_000439915.2_ASM43991v2]
SVNEFKNGLTI-E-Y-N--N-----DLW-RIVEF-QH-VKPG-----KGS-AFVRSKLKS
LRTGAVQEYTFRSTAKV-
>WP_096076375.1 [Macrococcus epidermidis] [GCF_024205965.1_ASM2420596v1]
SVNDFKTGLTI-E-V-D--N-----GIW-RVIEF-QH-VKPG-----KGA-AFVRSKLRN
LRTGAIQEKTFRAGEKV-
>WP_072624767.1 [Janibacter indicus] [GCF_001889125.1_ASM188912v1]
TTNDLKNGMVL-N-L-E--G-----QLW-SVVEF-QH-VKPG-----KGP-AFVRTKLKN
VTSGKTVDKTFNAGTKV-
>WP_180308709.1 [Chitinibacter fontanus] [GCF_013423785.1_ASM1342378v1]
TAHEVRAGNVI-L-V---DG-----QPL-VVQKT-EF-SKS----G-RNA-SVVKVKSKG
LLSGSGSEVVYKSDDKL-
>WP_072554775.1 [Tenacibaculum todarodis] [GCF_001889045.1_ASM188904v1]
STSDIKNGLCM-R-Y-N--N-----DIY-KVVEF-LH-VKPG-----KGP-AFVRTKLKS
VTNGKVIDNTFPSGRKI-
>WP_163737358.1 [Mycolicibacterium madagascariense] [GCF_010729665.1_ASM1072966v1]
STADFKNGLVL-Q-I-D--G-----QLW-QITEF-QH-VKPG-----KGP-AFVRTKLKN
VLSGKVVDKTYNAGVKV-
>WP_108901217.1 [Limnobaculum parvum] [GCF_003096015.2_ASM309601v2]
SSNDFRPGLKI-M-L-D--G-----EPC-AVIES-EF-VKPG-----KGQ-AFARVRLRK
LISGKLLEKTFKSTDS--
>WP_108901893.1 [Limnobaculum parvum] [GCF_003096015.2_ASM309601v2]
KANEIKRGMAV-N-Y-N--G-----KML-LVRDI-eV-QSPs---A-RGASTLYKMRFSD
IVTGLKVEERFKGDDI--
>WP_007403968.1 [Sphingomonas paucimobilis] [GCF_016027095.1_ASM1602709v1]
---DIRPGNII-E-Y-E--G-----GIW-RAVKI-QH-TQPG-----KGG-AYMQVEMKN
LIDGRKTNVRFRSAETV-
>WP_133450727.1 [Macrococcus bovicus] [GCF_030376725.1_ASM3037672v1]
SVNDFKTGLTV-E-V-D--N-----GIW-RVLEF-QH-VKPG-----KGA-AFVRSKLRN
LRTGAIQEKTFRAGEKV-
>WP_016911703.1 [Mammaliicoccus vitulinus] [GCF_016725245.1_ASM1672524v1]
SVNDFKTGLTI-K-V-E--N-----GIW-KVLDF-QH-VKPG-----KGA-AFVRSKLRN
LRTGAIQEKTFRAGEKV-
>WP_228171072.1 [Mucilaginibacter daejeonensis] [GCF_020783335.1_ASM2078333v1]
KASEVKNGNIL-R-F---NG-----ELV-QVEEF-IH-RTP----G-NLR-AFYQARMRN
VKSGKLVEYRFRTDEEV-
>WP_170028870.1 [Pseudomonas anuradhapurensis] [GCF_014269225.2_ASM1426922v2]
-GKELKPGTVL-R-I---DN-----DPW-LVQKA-EF-TKS----G-RNS-AIMKTKLKN
LLTGYKTETVYFADDKL-
>WP_016918464.1 [Methylocystis parvus] [GCF_009685195.1_ASM968519v1]
-ASSIRKGNII-E-ReD--G-----QLY-VVLTA-ES-FFPG-----KGT-PTTQIDMRR
LSDGVKVSDRYKTTEQV-
>WP_169580500.1 [Mycoplasma phocoeninasale] [GCF_012934885.1_ASM1293488v1]
-VNDLKSGVTF-Q-L-E-G------NIY-VVLEA-QH-SKQG-----RGQ-ANVKVKVKD
LRNGSTTIKSFTGGDKV-
>WP_011393047.1 [Moorella thermoacetica] [GCF_001267435.1_ASM126743v1]
STNDFRTGLTI-E-V-D--G-----DVY-TVVEF-MH-VKPG-----KGS-AFVRTKLKN
RRTGAVIERTFRAGEKV-
>WP_007713280.1 [[Clostridium] asparagiforme DSM 15981] [GCF_025149125.1_ASM2514912v1]
SAGDFRNGVTL-E-I-D--G-----QVV-QIMEF-QH-VKPG-----KGA-AFVRTKLKN
VINGGVVERTFRPTEKF-
>WP_010403241.1 [Wolbachia endosymbiont (group B) of Camptogramma bilineatum] [GCF_947251825.1_ilCamBiln1.Wolbachia_sp_1.1]
-ANDIRPGQVL-E-H-N--G-----GLF-SVISI-MH-TQPG-----KGG-AYIQAEMKN
IQTGAKYYERFRSDAT--
>WP_006279719.1 [Wolbachia endosymbiont (group A) of Sphecodes monilicornis] [GCF_947251965.1_iySphMoni1.Wolbachia_sp_2.1]
-ANDIRPGQVL-E-H-N--G-----GLF-LVVGI-MH-TQPG-----KGG-AYIQAEMKN
IKTGAKHYERFRSDAT--
>WP_015856958.1 [Bartonella grahamii as4aup] [GCF_000022725.1_ASM2272v1]
-GNEIRPGNVI-E-H-Q--G-----SLW-VAVKC-NA-VKPG-----KGG-AFNQVEMKN
LIDGTKLNERFRAAETV-
>WP_010383120.1 [Leuconostoc gasicomitatum LMG 18811] [GCF_000196855.1_ASM19685v1]
-MNDLKNGLTI-E-Y-T--N-----GLW-RVLDF-QH-VKPG-----KGG-AFVRSKLKN
LRTGAVNEVTFRPGDKF-
>WP_003172723.1 [Pseudomonas salmasensis] [GCF_014268375.2_ASM1426837v2]
-GKELKPGTVI-R-L---EN-----DPW-LVQKA-EF-TKS----G-RNS-AIMKTKLKN
LLTGYKTEIVYSADDKL-
>WP_008879820.1 [Geobacillus thermodenitrificans] [GCF_002072065.1_ASM207206v1]
SVNDFRTGLTI-E-V-D--G-----EIW-RVLEF-QH-VKPG-----KGA-AFVRSKLRN
LRTGAIQERTFRAGEKV-
>WP_099974922.1 [Lactobacillus terrae] [GCF_002762335.1_ASM276233v1]
SVNEFKNGLTI-E-V-K--D-----GIW-RVIEF-QH-VKPG-----KGG-AFVRSKLKN
LRTGAVQEMTFRSTAKV-
>WP_289194140.1 [Algibacter luteus] [GCF_030344935.1_ASM3034493v1]
STSDIRNGLCI-R-Y-N--H-----DIF-KIIEF-LH-VKPG-----KGP-AFVRTKLKS
VTTGKVIDNTFSAGHKI-
>WP_211907535.1 [Wolbachia endosymbiont of Ostrinia furnacalis] [GCF_023559125.1_ASM2355912v1]
-ANDIRPGQVL-E-H-N--G-----GLF-LVVSI-MH-TQPG-----KGG-AYIQAEMKN
IQTGAKYYERFRSDAT--
>WP_095276375.1 [Corynebacterium gottingense] [GCF_030408875.1_ASM3040887v1]
TTADFKNGLVL-K-N-E--G-----KLQ-QIIEF-QH-VKPG-----KGP-AFVRTKLKD
VVTGKTVDKTWNAGVKV-
>WP_018712798.1 [Campylobacter ureolyticus] [GCF_013372225.1_ASM1337222v1]
-MGDLKKGLKI-E-I-D--G-----IPY-KIVDY-QH-VKPG-----KGP-AFVRVKIKS
YTTGKVLEKTFHAGDK--
>WP_075146635.1 [Thauera chlorobenzoica] [GCF_001922305.1_ASM192230v1]
TAQELRSGNVI-M-V---GS-----DPL-VVQKA-EY-NKS----G-RNS-AVVKMKLKN
LLTGAPSESVYKADDKF-
>WP_218079290.1 [Anthocerotibacter panamensis C109] [GCF_018389385.1_ASM1838938v1]
SSNDFRTGTTI-E-I-D--G-----QAW-RVVEF-QH-VKPG-----KGS-AFVRTKLKN
VRSGAVNERTFRAGEML-
>WP_233806899.1 [Cytobacillus spongiae] [GCF_021390075.1_ASM2139007v1]
SVNDFRTGLTI-E-V-D--N-----GIW-RVMDF-QH-VKPG-----KGA-AFVRSKLRN
LRTGAVQEKTFRAGEKV-
>WP_005993551.1 [Xanthomonas vesicatoria ATCC 35937] [GCF_001908725.1_ASM190872v1]
KANDIKKGNVV-E-Y-N--G-----GIY-QIRDI-eR-SSPQ---G-rGGNVRFRFIMYS
VPGGVKTDASFDADDNL-
>WP_039407624.1 [Xanthomonas vesicatoria ATCC 35937] [GCF_001908725.1_ASM190872v1]
-MNDVKNGMKI-L-V-N-N------EPA-VITET-EY-VKPG-----KGQ-AFTRMKYRF
IKSGRVVEMTMKATDDV-
>WP_058385505.1 [Planococcus kocurii] [GCF_001465835.2_ASM146583v2]
SVNDFKTGVTI-E-V-D--G-----GIW-RVMEF-QH-VKPG-----KGA-AFVRSKLRN
LRSGSVTEKTFRAGEKV-
>WP_046560699.1 [Kangiella geojedonensis] [GCF_000981765.1_ASM98176v1]
TTNDLRNGTKL-I-L-D--G-----EPC-TVVDN-QF-VRPG-----KGQ-AFSKTKVLY
LLTGRTVEKTFKSGES--
>WP_046561805.1 [Kangiella geojedonensis] [GCF_000981765.1_ASM98176v1]
KASDVKRNMAV-E-H-N--G-----KLL-VVKNI-EV-SSps---A-RGAATLYKMRFTD
VQAGSKVEQTFKGDDQL-
>WP_067467141.1 [Qipengyuania flava] [GCF_008932225.1_ASM893222v1]
---DIRPGNII-E-Y-E--N-----GIW-KVAKI-QH-TQPG-----KGG-AYMQVEMKN
LQDGRKTNVRFRSADTV-
>WP_005817738.1 [Actinobacillus porcitonsillarum] [GCF_003101015.1_ASM310101v1]
STNDFKPGLKF-I-Q-D--G-----EPC-VIVEN-EF-VKPG-----KGQ-AFTRTKIRK
LISGKVLEINFKSGTSV-
>WP_066697247.1 [Sphingobium amiense] [GCF_003967075.1_ASM396707v1]
---DIRPGNNI-E-Y-E--G-----GLW-RAVKI-QH-TQPG-----KGG-AYMQVELKN
LIDGRKNNVRFRSAETV-
>WP_188329214.1 [Gordonia jinghuaiqii] [GCF_014041935.1_ASM1404193v1]
TTADFKNGLVL-R-M-D--D-----QLW-QIQEF-QH-VKPG-----KGP-AFVRTKLKN
VMSGKTVDKTFNAGVKV-
>WP_004512008.1 [Geobacter metallireducens GS-15] [GCF_000012925.1_ASM1292v1]
-VADLKKGLKI-T-L-D-G------DPY-LVTAF-EF-SKPG-----KGQ-ALYRTKMRN
MITGTTLDRTYRSGETF-
>WP_004514104.1 [Geobacter metallireducens GS-15] [GCF_000012925.1_ASM1292v1]
TTSDFKRGLVI-K-L-D-G------APC-VILDV-HF-QSps--AR-GAS-TMVKTKYRN
LLTAQVLEKTFRSGDKV-
>WP_265384239.1 [Rhodococcus antarcticus] [GCF_026153295.1_ASM2615329v1]
STSDFKNGLVL-K-I-D--G-----QLW-TITDF-QH-VKPG-----KGP-AFVRSTLKN
VLSGKVVDKTFNAGVKV-
>WP_261837536.1 [Vibrio artabrorum] [GCF_024347295.1_ASM2434729v1]
-ASEIKKGFAI-D-V-D--G-----KTV-LVKDI-EV-TTPG---g-rGGQKIYRFRGSD
VATGVKTEVRHKADEIV-
>WP_261838687.1 [Vibrio artabrorum] [GCF_024347295.1_ASM2434729v1]
STNEFKGGLKF-M-L-D--N-----EPC-AIIDN-EY-VKPG-----KGQ-AFNRVKLRK
LLSGKVLEKTFKSGESF-
>WP_036435392.1 [Mycoplasmopsis columboralis] [GCF_900660675.1_57141_A01-3]
-VNEFKPGITF-Q-D-E-G------DIF-VVLEA-QH-SKQG-----RGQ-ANVKAKVKN
LRTGATTIKSYTGGDKV-
>WP_010491634.1 [Lacticaseibacillus chiayiensis] [GCF_018363075.1_ASM1836307v1]
-AIDLKAGMVF-V-K--DG------KLI-KVLES-NH-HKPG-----KGN-TVMQMKLYD
VRSGANVTTTMRPSEKV-
>WP_129300995.1 [Lacticaseibacillus chiayiensis] [GCF_018363075.1_ASM1836307v1]
SVNDFKNGLTI-E-V-D--G-----DLW-RIVEF-QH-VKPG-----KGS-AFVRSTLKN
LRTGAVQEKTFRSTEKV-
>WP_114236758.1 [Pseudocnuella soli] [GCF_004347775.1_ASM434777v1]
TTADISRGLII-K-L---DG-----SLY-KVIEF-GE-NKT----A-RAA-AKVWAKLAG
VDNKRSIEKTWNSGDN--
>WP_142824625.1 [Rhizobium rhododendri] [GCF_007000325.2_ASM700032v2]
-ASSIRKGNVL-D-V-D--G-----KLY-VVLTA-AN-FHPG-----KGT-PVTQIDMRR
ISDGTKVSERWRTTEQV-
>WP_016780001.1 [Pseudomonas psychrophila] [GCF_011040435.1_ASM1104043v1]
-GKELKPGTVI-K-L---EN-----DPW-LVQKA-EF-TKS----G-RNS-AIMKTKLKN
LLTGYKTEIVYSADDKL-
>WP_242332911.1 [Streptomyces formicae] [GCF_022647665.1_ASM2264766v1]
STNDLKNGMVL-K-L-d-ND-----QLW-SVVEF-QH-VKPG-----KGP-AFVRTKLKN
VLSGKIVDKTFNAGVKV-
>WP_003925456.1 [Mycolicibacterium thermoresistibile] [GCF_900187065.1_50465_H02]
TTADFKNGLVL-V-I-D--G-----QLW-QIVEF-LH-VKPG-----KGP-AFVRTKLKN
VVSGKTVDKTFNAGVKV-
>WP_121849034.1 [Euzebyella marina] [GCF_003687485.1_ASM368748v1]
STSDIRKGLCI-R-Y-N--N-----DIY-KIIEF-LH-VKPG-----KGP-AFVRTKLKS
VSNGKVLDNTFSAGHKI-
>WP_013361800.1 [Acetoanaerobium sticklandii] [GCF_000196455.1_ASM19645v1]
SASDFRKGVTF-E-I-D--G-----QPY-LVVDF-QH-VKPG-----KGA-AFVRTKYRN
LKSGVLREEAFNPNDKF-
>WP_003567522.1 [Rhizobium hidalgonense] [GCF_005862185.2_ASM586218v2]
-ASSVRKGNVL-D-V-D--G-----KLY-VVLTA-QN-FHPG-----KGT-PVTQVDMRR
IVDGVKVSERWRTTEQV-
>WP_062535255.1 [Psychrobacter urativorans] [GCF_001298525.1_ASM129852v1]
STNEFKAGLKV-M-L-D--N-----NPY-AIVEN-EF-VKPG-----KGQ-AFNRVKMRN
LRSGRMLEQTFKSGESL-
>WP_129189457.1 [Xylanimonas protaetiae] [GCF_004135385.1_ASM413538v1]
TTNDIKNGTVL-R-I-D--G-----QLW-TIIEF-QH-VKPG-----KGG-AFVRTKMKN
VVSGKTVDKTFNAGIK--
>WP_002776189.1 [Campylobacter coli] [GCF_009730395.1_ASM973039v1]
-MGDLKKGLKI-E-I-D--G-----IPF-KIVEY-QH-VKPG-----KGP-AFVRIKIKS
FIDGKVLEKTFHAGDK--
>WP_011457700.1 [Chlamydia felis Fe/C-56] [GCF_000009945.1_ASM994v1]
STSEFRVGLRV-E-I-D--G-----QPY-LILQN-DF-VKPG-----KGQ-AFNRIKIKN
FLTGRVIEKTFKSGESV-
>WP_011458008.1 [Chlamydia felis Fe/C-56] [GCF_000009945.1_ASM994v1]
--SQLSVGMFI-S-T-K-DG------LY-KVVAV-SK-VTGN----KGET--FIKASLKA
ADSDVIVERNFKIG----
>WP_003066333.1 [Streptococcus pasteurianus] [GCF_004843545.1_ASM484354v1]
EASKLRAGMTF-V-T-sDG------KLI-KVLEA-SH-HKPG-----KGN-TVMRMKLRD
VRTGSTFDTTYRPEEKF-
>WP_006279719.1 [Wolbachia endosymbiont (group A) of Andrena dorsata] [GCF_947251765.1_iyAndDors1.Wolbachia_sp_1.1]
-ANDIRPGQVL-E-H-N--G-----GLF-LVVGI-MH-TQPG-----KGG-AYIQAEMKN
IKTGAKHYERFRSDAT--
>WP_275418239.1 [Fervidibacillus albus] [GCF_026547225.1_ASM2654722v1]
SVNDFRTGLTI-E-V-G--G-----DVL-RVLEF-QH-VKPG-----KGA-AFVRSKLRN
LRTGAIQEKTFRAGEKV-
>WP_015692972.1 [Saprospira grandis str. Lewin] [GCF_000250635.1_ASM25063v1]
TTSDIRKGMCL-E-H-N--H-----DTY-IIVEF-QH-VKPG-----KGN-AFVRTKIKS
LTTGKVLDHTFPAGHKV-
>WP_045087010.1 [Defluviitoga tunisiensis] [GCF_000953715.1_DTL3]
-VGDLRRGHYI-L-Y---QG-----SIY-KVIEA-NK-HFM----G-RGS-GLIRTRLKD
VKTGLIKEVTFPSGEKV-
>WP_265902013.1 [Trichothermofontia sichuanensis B231] [GCF_026240635.1_ASM2624063v1]
SSNDFRTGTTI-E-L-D--G-----SVW-RVQEF-LH-VKPG-----KGS-AFVRTKLKN
VQNGNVVERTFRAGEMV-
>WP_066533580.1 [Comamonas terrigena NBRC 13299] [GCF_006740045.1_ASM674004v1]
-AQEIRAGNVI-M-F---DK-----NPM-IVLKT-EY-ARG----G-RGA-ATVRMKLKS
LIGNFGTENVFKADDKI-
>WP_075465775.1 [Ralstonia syzygii] [GCF_018243215.1_ASM1824321v1]
-AQELRAGNVF-M-I---GN-----DPM-VVLKS-EY-SRS----G-RNA-AVVKMKYKN
LLTGAPSESVFKADDKV-
>WP_015212530.1 [Anabaena cylindrica PCC 7122] [GCF_000317695.1_ASM31769v1]
SSNDFRPGVSI-V-L-D--G-----SVW-RVIDF-LH-VKPG-----KGS-AFVRTTLRN
VQSGKVLEKTFRAGESL-
>WP_118918296.1 [Arcobacter ellisii] [GCF_003544915.1_ASM354491v1]
-MSELKKGLKI-E-V-D--G-----IPY-KITEY-QH-VKPG-----KGA-AFVRCKIKS
FLNGKVIEKTFHAGDK--
>WP_005193072.1 [Yersinia intermedia] [GCF_009730055.1_ASM973005v1]
-ANEIKRGMAV-N-L-N--G-----KLL-LVKDI-dV-QSPs---A-RGASTLYKMRFSD
VRTGLKVEERFKGDEI--
>WP_032906820.1 [Yersinia intermedia] [GCF_009730055.1_ASM973005v1]
--NDFRPGLKI-M-F-E--G-----EPY-AVESS-EF-VKPG-----KGQ-AFARVKMRR
LLTGSRVEKTFKSTDS--
>WP_003240094.1 [Pseudomonas mendocina S5.2] [GCF_000733715.2_ASM73371v2]
TAQEMRVNSVA-L-I---DG-----QPW-LIQKA-EF-TKS----G-RNS-AIVKMKLKN
LLNGSKTETVYKADDKM-
>WP_041063688.1 [Candidatus Tachikawaea gelatinosa] [GCF_000828815.1_ASM82881v1]
--NNLRIGAKI-L-F-E-N------KPY-VIESN-DF-TKPG-----KGQ-AFNKVKIRQ
LINGKLIEKTFRSTE---
>WP_150047989.1 [Methylomonas rhizoryzae] [GCF_008632455.1_ASM863245v1]
KANELKQGTAI-E-I-N--G-----EPY-VVKNI-EV-RNpt---S-RGATTLYKIRFTH
MKTRQKLDETYKSDDML-
>WP_150048352.1 [Methylomonas rhizoryzae] [GCF_008632455.1_ASM863245v1]
STNEFKGGLKI-M-L-D--N-----DPC-SIIEN-EF-VKPG-----KGQ-AFNRVRIRN
LKTGRVIERTFKSGDTV-
>WP_141013421.1 [Nocardioides sambongensis] [GCF_006494815.1_ASM649481v1]
TTNDLKNGMVL-K-L-D--G-----QLW-QVVEF-QH-VKPG-----KGP-AFVRTKIKN
VESGKNVDKTFNAGTKV-
>WP_173416388.1 [Mucilaginibacter mali] [GCF_013283875.1_ASM1328387v1]
KASDIKNGNIL-R-F---NG-----ELV-QVEEF-IH-RTP----G-NLR-AFYQARMRN
VKTGKLVEYRFRVDEEV-
>WP_125566609.1 [Nocardioides baekrokdamisoli] [GCF_003945325.1_ASM394532v1]
STNDLKNGMVL-N-I-D--G-----QLW-QVVEF-QH-VKPG-----KGP-AFVRTKLKN
VESGKNVDKTFNAGTKV-
>WP_013044336.1 [Coraliomargarita akajimensis DSM 45221] [GCF_000025905.1_ASM2590v1]
--TEVRKGKVL-D-Y-Q--G-----APH-LVLDVQHR-TQ-G-----RQA-GFMQVTMRN
LNTGSSTNTKIRTTDSV-
>WP_003280508.1 [Stutzerimonas kunmingensis] [GCF_021432085.1_ASM2143208v1]
TAQEFRAGQVA-I-I---NG-----APW-VIQKA-EF-NKS----G-RNS-AVVKMKLKN
LLNGSATETVYKADDKL-
>WP_067943050.1 [Actinomyces radicidentis] [GCF_001553565.1_ASM155356v1]
TTNDLKNGLVL-N-I-E--G-----QLW-QVVEF-QH-VKPG-----KGP-AFVRTKLKN
VLSGKTVDKTFNAGLK--
>WP_210223523.1 [Thiothrix litoralis] [GCF_017901135.1_ASM1790113v1]
--NDLRVGVKI-I-L-N--G-----DPY-TVVES-DF-VKPG-----KGQ-AFTRARVRN
LKTGRTIEQTFKSTE---
>WP_100076872.1 [Chryseobacterium camelliae] [GCF_002770595.1_ASM277059v1]
-SNDIRKGLCI-E-Y-S--N-----DIY-KVIEF-LH-VKPG-----KGP-AFVRTKLKS
VTNGKVIDNTFSAGHKI-
>WP_019861758.1 [Mesorhizobium erdmanii] [GCF_013170725.1_ASM1317072v1]
-GNEIRPGYVI-E-H-D--G-----GLW-VAVRT-NT-VKPG-----KGG-AYNQVELKN
LINGTKLNERFRSAETV-
>WP_081294356.1 [Mesorhizobium erdmanii] [GCF_013170725.1_ASM1317072v1]
-ASSLRKGNVV-D-K-D--G-----KLY-VILFA-EN-IHPG-----KGT-PVTQLDMRR
IGDGVKVSERYRTTEQV-
>WP_219004257.1 [Gymnodinialimonas ceratoperidinii] [GCF_019297855.1_ASM1929785v1]
-GNEIRPSNVL-E-H-N--G-----GLW-AAVKV-DH-VKPG-----KGG-AFAQVELRN
LRNGSKLNERFRSADKV-
>WP_150490790.1 [Streptomyces nitrosporeus] [GCF_008704555.1_ASM870455v1]
STNDLKNGLVL-K-L-d-GG-----QLW-SVVEF-QH-VKPG-----KGP-AFVRTKLKN
VLSGKVVDKTFNAGVKV-
>WP_195798251.1 [Bradyrhizobium commune] [GCF_015624505.1_ASM1562450v1]
-ASSIRKGNVI-E-Q-D--G-----KLY-VVVSA-EN-IHPG-----KGT-PVSQIEMRR
ISDGVKISERYKTTDQV-
>WP_067209913.1 [Sporosarcina psychrophila] [GCF_001590685.1_ASM159068v1]
SVNDFKTGLTI-E-F-D--G-----DIW-RVMDF-QH-VKPG-----KGA-AFVRSKLRN
LRSGNVNEKTFRAGEKV-
>WP_011631792.1 [Granulibacter bethesdensis] [GCF_001889445.1_ASM188944v1]
-ANLIRAGQVI-E-H-D--G-----RRW-TVLKQ-QI-ITPG-----KGG-AFIQVEMRD
LKTGNKTNERWRTADTV-
>WP_142133745.1 [Pseudarthrobacter defluvii] [GCF_030323865.1_ASM3032386v1]
TTNDIKNGTVL-K-L-E--G-----QLW-NVIEF-QH-VKPG-----KGG-AFVRTKMRN
VMSGKVVDKTFNAGLK--
>WP_099341666.1 [Malaciobacter molluscorum LMG 25693] [GCF_003544935.1_ASM354493v1]
SMSELKKGLKI-E-I-D--G-----IPY-KITEY-QH-VKPG-----KGA-AFVRCKIKS
FLNGKVIEKTFHAGDK--
>WP_138225475.1 [Paenibacillus algicola] [GCF_005577435.1_ASM557743v1]
SVNDFKTGLTV-E-V-D--G-----DIF-TVIEF-QH-VKPG-----KGA-AFVRSKLKN
LRNGNTVEKTFRAGET--
>WP_067312407.1 [Streptomyces griseochromogenes] [GCF_001542625.1_ASM154262v2]
STNDLKNGMVL-K-L-e-GG-----QLW-SVVEF-QH-VKPG-----KGP-AFVRTKLKN
VLSGKVVDKTFNAGVKV-
>WP_009847919.1 [Vibrio atlanticus] [GCF_000091465.1_ASM9146v1]
STNEFKGGLKF-M-L-D--N-----EPC-AIIDN-EY-VKPG-----KGQ-AFNRVKLRK
LLSGKVLEKTFKSGESF-
>WP_009848748.1 [Vibrio atlanticus] [GCF_000091465.1_ASM9146v1]
-ASEIKKGFAI-N-V-D--G-----KTV-LVKDI-EV-TTPG---g-rGGQKIYRFRGHD
VATGVKTEVRHKADEIV-
>WP_012536394.1 [Acidithiobacillus ferrooxidans] [GCF_013462805.1_ASM1346280v1]
-AFDIRPGNIL-E-Y-E--K-----GLW-RVLKT-DF-VKPG-----KGG-AFVQVEMKN
IETGTKSNTRFRSGEA--
>WP_006279719.1 [Wolbachia endosymbiont (group A) of Lasioglossum lativentre] [GCF_947251945.1_iyLasLatv2.Wolbachia_sp_1.1]
-ANDIRPGQVL-E-H-N--G-----GLF-LVVGI-MH-TQPG-----KGG-AYIQAEMKN
IKTGAKHYERFRSDAT--
>WP_025250846.1 [Spiroplasma sabaudiense Ar-1343] [GCF_000565215.1_ASM56521v1]
-VNDLRPGTTF-S-Y-E-N------NIY-VVIEQ-SF-TKTG-----RAQ-GHVKVKVKN
LRSGARTEITFTGGDKV-
>WP_006365044.1 [Gemella sanguinis] [GCF_009730295.1_ASM973029v1]
SVNDFKTGVTI-E-V-D--G-----NIW-KVMEF-QH-VKPG-----KGA-AFVRSKLRN
MRTGAVNDKTFRAGEKV-
>WP_073601845.1 [Vibrio aerogenes] [GCF_024346755.1_ASM2434675v1]
STNEFKGGLKI-M-L-D--N-----EPC-VILEN-EY-VKPG-----KGQ-AFNRVKIRK
LLSGKVLEKTFKSGDSV-
>WP_073605895.1 [Vibrio aerogenes] [GCF_024346755.1_ASM2434675v1]
KASEIKKGFAI-E-S-N--G-----KTL-LVKDI-EI-TTPG---g-rGGAKIYKFRCSD
LATGSRVDERFKSDD---
>WP_017532253.1 [Wolbachia endosymbiont (group B) of Pammene fasciana] [GCF_947251495.1_ilPamFasc1.Wolbachia_sp_1.1]
-ANDIRPGQVL-E-H-N--G-----GLF-LVVSI-MH-TQPG-----KGG-AYIQAEMKN
IQTGAKYYERFRSDAT--
>WP_072698371.1 [Rhodococcus coprophilus] [GCF_900478115.1_50618_D02]
-TSDFKNGLVL-K-I-D--G-----QLW-QIIEF-QH-VKPG-----KGP-AFVRTKLKN
VTSGKTVDKTWNAGVKV-
>WP_067569029.1 [Candidatus Mikella endobia] [GCF_900048045.1_MEPMAR]
STKELRCGIKI-M-F-D-G------EPC-SIIDN-KF-VNPG-----KGQ-AFNRVRLRK
LISGKLIEKVLKAG----
>WP_034719445.1 [Kaistella antarctica] [GCF_900637895.1_52700_G01]
-SNDIKKGMCI-E-F-S--N-----DIF-KVIEF-MH-VKPG-----KGP-AFVRTKMKS
VTNGKVLDNTFSAGHKI-
>WP_006279719.1 [Wolbachia endosymbiont (group A) of Pheosia gnoma] [GCF_947251565.1_ilPheGnom1.Wolbachia_sp_1.1]
-ANDIRPGQVL-E-H-N--G-----GLF-LVVGI-MH-TQPG-----KGG-AYIQAEMKN
IKTGAKHYERFRSDAT--
>WP_133275075.1 [Flavobacterium nackdongense] [GCF_004355225.1_ASM435522v1]
STSDIRNGLCI-K-Y-N--N-----DIY-KIIEF-LH-VKPG-----KGP-AFVRTKLKS
LSNGKVLDNTFSAGHKI-
>WP_008057003.1 [Pseudomonas umsongensis] [GCF_012647205.1_ASM1264720v1]
-GKELKPGTVI-R-I---DN-----DPW-LVQKA-EF-TKS----G-RNS-AIMKTKLKN
LLTGYKTETVYSADDKL-
>WP_219799384.1 [Paraburkholderia edwinii] [GCF_019428685.1_ASM1942868v1]
-AQELRTGNVV-M-I---GN-----DAM-VVQKA-EY-NKS----G-RNS-AVVKMKFKN
LLTGAGMETVYKADDKF-
>WP_034492727.1 [Buttiauxella agrestis] [GCF_013234275.1_ASM1323427v1]
SSNDFRAGLKI-M-F-E--G-----EPY-AVESS-EF-VKPG-----KGQ-AFARVKMRR
LLTGTRVEKTFKSTDS--
>WP_034497033.1 [Buttiauxella agrestis] [GCF_013234275.1_ASM1323427v1]
-ANEIKKGMVL-N-Y-N--G-----KLL-IVKDI-dI-QAPs---A-RGAATLYKMRFSD
VRTGQKVEERFKGDDIV-
>WP_009847919.1 [Vibrio bathopelagicus] [GCF_014879975.1_ASM1487997v1]
STNEFKGGLKF-M-L-D--N-----EPC-AIIDN-EY-VKPG-----KGQ-AFNRVKLRK
LLSGKVLEKTFKSGESF-
>WP_009848748.1 [Vibrio bathopelagicus] [GCF_014879975.1_ASM1487997v1]
-ASEIKKGFAI-N-V-D--G-----KTV-LVKDI-EV-TTPG---g-rGGQKIYRFRGHD
VATGVKTEVRHKADEIV-
>WP_283109532.1 [Thermocaproicibacter melissae] [GCF_024498295.1_ASM2449829v1]
SAGDFRNGATF-E-M-D--G-----NVY-SIIEF-QH-VKPG-----KGA-AFVRTKIRN
VISGAVTERTFNPNDKF-
>WP_250654921.1 [Alkalimarinus coralli] [GCF_023650495.1_ASM2365049v1]
KASELKKNAAV-E-Y-N--G-----NVY-VIRTI-eR-SVPq---G-RAGGSIYRMRMYD
VATGNKIDETFKDSDML-
>WP_250655004.1 [Alkalimarinus coralli] [GCF_023650495.1_ASM2365049v1]
STNEFKSGVKV-M-L-E--G-----DPC-AMLEV-EF-VKPG-----KGQ-AFSRVKLRN
LRTGRVWERTFKSGETL-
>WP_047900193.1 [Burkholderia pyrrocinia] [GCF_001028665.1_ASM102866v1]
TAQELRVGNVV-Q-I---GS-----DAW-VIAKA-EY-NKS----G-RNS-AVVKMKMKN
LLTNAGQESVYKADDKF-
>WP_015738689.1 [Ammonifex degensii KC4] [GCF_000024605.1_ASM2460v1]
STNDFRTGLTI-E-L-D--G-----EVY-QVIEF-LH-VKPG-----KGA-PFVRTKLRN
LRTGAVIERTFNAGEKV-
>WP_185946186.1 [Streptomyces mobaraensis] [GCF_020099395.1_ASM2009939v1]
STNDLKNGMVL-K-L-e-GG-----QLW-SVVEF-QH-VKPG-----KGP-AFVRTKLKN
VLSGKVVDKTFNAGVKV-
>WP_187056046.1 [Dyella telluris] [GCF_014297575.1_ASM1429757v1]
--NDVKKGMKI-L-H-N-N------DPW-VITDA-DF-IKPG-----KGQ-AFTRIFIRN
LKNGRTSESTMKSSDSF-
>WP_187056078.1 [Dyella telluris] [GCF_014297575.1_ASM1429757v1]
KASDVKKGNVV-E-H-D--G-----TVY-QVRDI-eR-SSPt---A-RGGNVTFRFTMYS
IPGGRKFDLSLRADDD--
>WP_247065399.1 [Borrelia puertoricensis] [GCF_023035875.1_ASM2303587v1]
--GDIEKGTFL-L-F---KG-----MPH-IVLER-EF-SKM----G-RGG-SIVRLKLKN
LKNKSVVKETLKGADTV-
>WP_005409468.1 [Stenotrophomonas pavanii] [GCF_019704495.1_ASM1970449v1]
KANDIKKGNVV-E-Y-N--N-----GVY-QIRDI-eR-SSPQ---G-rGGNVRFRFIMYS
VPGGNKLDASFDADDNL-
>WP_005410381.1 [Stenotrophomonas pavanii] [GCF_019704495.1_ASM1970449v1]
-MNDVKNGMKI-L-V-N-N------QPA-VIIDT-EY-VKPG-----KGQ-AFTRVKYRL
IKDGRTQEVTMKSTDSL-
>WP_012970957.1 [Allochromatium tepidum] [GCF_018409545.1_ASM1840954v1]
STNEFKGGLKI-M-L-D--G-----DPY-SIVEN-EF-VKPG-----KGQ-AFNRVRIRN
LKTGRVIEKTFKSGDTV-
>WP_165003936.1 [Corynebacterium qintianiae] [GCF_011038645.2_ASM1103864v2]
TTADFKNGLVL-K-V-D--N-----KLQ-QIIEF-QH-VKPG-----KGP-AFVRTKLKD
VVSGKTVDKTWNAGVKV-
>WP_168921850.1 [Polaromonas vacuolata] [GCF_012584515.1_ASM1258451v1]
-AQEIRAGNVI-M-H---GK-----DPM-VVLKT-EY-SRG----G-RNS-ATVRMKLKS
LIGSFGTEQVFKADDKI-
>WP_014806646.1 [Acetomicrobium mobile DSM 13181] [GCF_000266925.1_ASM26692v1]
-TNSFRQGMMI-K-W-E-D------SIW-EILDC-QH-HKMG-----RGG-AIVRTKLRN
IYSGSIIETSFRAGERF-
>WP_000974266.1 [Helicobacter pylori] [GCF_017821535.1_ASM1782153v1]
-MSELKKGLKI-E-L-G--G-----VPY-RIVEY-QH-VKPG-----KGA-AFVRAKIKS
FLDGKVIEKTFHAGDK--
>WP_213195625.1 [Cloacibacterium caeni] [GCF_907163105.1_CB-03_assembly]
-SNDIKKGLCI-E-F-N--N-----DIY-KVIEF-LH-VKPG-----KGP-AFVRTKLKS
VTNGKVIDNTFSAGHKI-
>WP_019130229.1 [Alistipes communis] [GCF_006542665.1_Acom_1.0]
TTADIKIGACI-E-L-E--G-----KTF-QIVDF-QH-VKPG-----KGP-AFVRTKLKN
LENGRVLDNTFSAGAKV-
>WP_005016087.1 [Bordetella holmesii] [GCF_009627355.1_ASM962735v1]
TAQELRVGNVV-M-V---GK-----DPL-VVQKT-EY-NKS----G-RNA-AVVKLKFKN
LLTGSASESVYKADEKF-
>WP_130188430.1 [Pseudoduganella albidiflava] [GCF_004322755.1_ASM432275v1]
-AKEIRVGNII-M-V-D--A-----KPF-IVLRS-DV-NGSS-----RTG-FTYKWKMKN
LLTNAPLENVFRGDDKF-
>WP_178988446.1 [Winogradskyella schleiferi] [GCF_013394655.1_ASM1339465v1]
STSDIRNGLCI-R-Y-N--N-----DIY-KIIEF-LH-VKPG-----KGP-AFVRTKMKS
VTTGKVLDNTFSAGHKI-
>WP_150664483.1 [Pandoraea commovens] [GCF_024704525.1_ASM2470452v1]
-AQELRVGNVF-I-L---EG-----EPN-VVLRT-EF-VKS----G-RNS-SMVKLKWKK
LLKEGRGEWTYKADEKF-
>WP_006551441.1 [Rhodococcus rhodochrous] [GCF_029457455.1_ASM2945745v1]
-TSDFKNGLVL-K-I-D--G-----QLW-QIIEF-QH-VKPG-----KGP-AFVRTKLKN
VTSGKTVDKTWNAGVKV-
>WP_067246968.1 [Microbacterium resistens] [GCF_021172025.1_ASM2117202v1]
STADIKNGVVL-S-I-D--G-----QLW-TVIEF-QH-VKPG-----KGG-AFVRTKLKN
VVTGKVVDRTYNAGAKV-
>WP_138095437.1 [Jejubacter calystegiae] [GCF_005671395.1_ASM567139v1]
--NDFRGGLKI-M-L-D--G-----EPY-AVESS-EF-VKPG-----KGQ-AFARVKLRR
LLTGTRVEKTFKSTDS--
>WP_138098446.1 [Jejubacter calystegiae] [GCF_005671395.1_ASM567139v1]
-ANEIKRGMAI-N-Y-N--G-----KLL-LVKDI-dI-QAPs---A-RGAATLYKMRFSD
VRTGLKVEERFKGDDI--
>WP_047214827.1 [Pandoraea thiooxydans] [GCF_001017775.3_ASM101777v3]
TAQELRAGNVV-M-I---GG-----EPL-VVQKA-EY-NKS----G-RNA-AVVKMKFKN
LLTETPSESVYKADDKF-
>WP_120771124.1 [Lactococcus allomyrinae] [GCF_003627095.1_ASM362709v1]
-AKDLKSGMTF-L-N-G-D------KLL-RVMEA-SH-HKPG-----KGN-TIMRMKLKD
VRSGSTFDDTYRPEDKF-
>WP_014232399.1 [Vibrio natriegens NBRC 15636 = ATCC 14048 = DSM 759] [GCF_001456255.1_ASM145625v1]
KASEIKKGFAI-E-S-N--G-----KTL-LVKDI-EV-TTPG---g-rGGAKIYKMRCTD
LTTGARVDERYKSDDVV-
>WP_014233232.1 [Vibrio natriegens NBRC 15636 = ATCC 14048 = DSM 759] [GCF_001456255.1_ASM145625v1]
STNEFKGGLKL-M-L-D--N-----EPC-VILEN-EY-VKPG-----KGQ-AFNRVKIRK
LLSGKVLEKTFKSGDT--
>WP_002802373.1 [Xanthomonas prunicola] [GCF_025266575.1_ASM2526657v1]
-MNDVKNGMKI-L-V-N-N------EPA-VITET-EY-VKPG-----KGQ-AFTRMKYRF
IKSGRVVEMTMKATDDV-
>WP_260807724.1 [Xanthomonas prunicola] [GCF_025266575.1_ASM2526657v1]
KANDIKKGNVV-E-Y-N--G-----GTY-QIRDI-eR-SSPQ---G-rGGNVRFRFIMYS
VPGGVKTDASFDADDNL-
>WP_011865713.1 [Shewanella halotolerans] [GCF_019457535.1_ASM1945753v1]
TAHEIRPGNVI-M-L---DG-----SPW-VVQKT-ET-TRS----G-RNA-AIVKMKLKN
LLQESSTETTFKGEDKM-
>WP_007955690.1 [Pseudomonas gozinkensis] [GCF_014863585.1_ASM1486358v1]
-GKELKPGTVI-R-I---DN-----DPW-LVQKA-EF-TKS----G-RNS-AIMKTKLKN
LLTGYKTETVYGADDKL-
>WP_012921937.1 [Kribbella flavida DSM 17836] [GCF_000024345.1_ASM2434v1]
TTNDLKNGMVL-N-L-D--G-----QLW-SVVWF-QH-HKPG-----KGG-AVVRTKLKN
VLSGKVVDKTFNADVKV-
>WP_141491873.1 [Neokomagataea tanensis] [GCF_006542335.1_ASM654233v1]
-ANLIRAGQVI-E-H-D--G-----RRW-TVLKQ-QI-ITPG-----KGG-AFIQVEMRD
LKTGNKTNERWRTADSV-
>WP_009111249.1 [Brenneria nigrifluens DSM 30175 = ATCC 13028] [GCF_005484965.1_ASM548496v1]
--NDFRSGLKI-M-F-E--G-----EPY-AVESS-EF-VKPG-----KGQ-AFARVKMRR
LLTGKLIEKTFKSTDS--
>WP_009113292.1 [Brenneria nigrifluens DSM 30175 = ATCC 13028] [GCF_005484965.1_ASM548496v1]
-ANEIKRGMAV-N-Y-N--G-----KLL-LVKDI-dI-QSPs---A-RGASTLYKMRFAD
VRSGLKVEERFKGDDI--
>WP_155309586.1 [Desulfosarcina ovata subsp. sediminis] [GCF_009688985.1_ASM968898v1]
-SSDLRKGLKI-E-I-D-G------DPY-VIVQF-EF-VKPG-----KGQ-ALYKCRLKN
MISGSQFDKTYRSGEKF-
>WP_155311243.1 [Desulfosarcina ovata subsp. sediminis] [GCF_009688985.1_ASM968898v1]
KASNLQKGHII-N-I-D--N-----QPY-QVKQI-dV-HTPs---A-RGANTLYKVRYAS
LISGQKLDQTYKGNDML-
>WP_099556902.1 [Hartmannibacter diazotrophicus] [GCF_900231165.1_HDIA1]
-ASQVRKGNVL-E-V-D--N-----QLY-VVLTA-EN-FHPG-----KGT-PTTQIDMRR
ISDGVKTTQRYKTTEQV-
>WP_095044193.1 [Candidatus Promineifilum breve] [GCF_900066015.1_Cfx-K]
-VNQLRRGVTF-V-H-D-G------ALL-KVTEY-SH-TKPG-----RGK-ATIRVKVRD
LRTGTNKEVTFSSGDRV-
>WP_015351882.1 [Myxococcus stipitatus DSM 14675] [GCF_000331735.1_ASM33173v1]
-TSEFHNGMKI-E-I-D--G-----EPF-VIVEF-QH-VKPG-----KGS-SFTRTKLRS
LISGRVLTPTMKSGDKV-
>WP_062159156.1 [Deinococcus actinosclerus] [GCF_001507665.1_ASM150766v1]
-VTELRNGTKV-E-M-D-G------GLW-ECLEY-SH-LKMG-----RGG-AKVVTKFRN
MESGSIVDRTFNSGEKL-
>WP_013181331.1 [Waddlia chondrophila WSU 86-1044] [GCF_000092785.1_ASM9278v1]
STSEFKSGMKI-E-V-E--G-----QPY-VIVNN-EF-VKPG-----KGQ-AFNRVKLKH
LLTARTIERTFKSGDKV-
>WP_013181947.1 [Waddlia chondrophila WSU 86-1044] [GCF_000092785.1_ASM9278v1]
--NQINPGMIL-S-I---GK-----KLF-RVESS-VK-VTV----P-KGT-PFIKTKLCD
LANNQVTEKNFKLDQ---
>WP_016345863.1 [Caballeronia insecticola] [GCF_000402035.1_ASM40203v1]
TAQELRVGNVV-M-I---GS-----DAM-VVQRA-EY-NKS----G-RNS-AVVKMKFKN
LLTAAGMETVYKADDKF-
>WP_161886366.1 [Marisediminicola antarctica] [GCF_009930795.1_ASM993079v1]
STADIRNGVVL-N-M-D--G-----QLW-TVIEF-QH-VKPG-----KGG-AFVRTKVKN
VMTGKTVDRTFNAGAKI-
>WP_160592548.1 [Sphingomonas changnyeongensis] [GCF_009913435.1_ASM991343v1]
---DIRPGNII-E-F-E--G-----GLW-RAVKI-QH-TQPG-----KGG-AYMQVEMKN
LIDGRKTNNRFRSDERV-
>WP_263248592.1 [Saccharopolyspora rosea] [GCF_025643595.1_ASM2564359v1]
TTNDLKNGMVL-N-L-D--G-----QLW-TVVNF-QH-VKPG-----KGG-AFVRTTLKN
VLSGKVVDKTFNAGVKV-
>WP_059564760.1 [Burkholderia stagnalis] [GCF_001718955.1_ASM171895v1]
TAQELRVGNVV-Q-I---GS-----DAW-VISKT-EY-NKS----G-RNA-AVVKMKMKN
LLTNAGQESVYKADDKF-
>WP_005409468.1 [Stenotrophomonas maltophilia] [GCF_900475405.1_44087_C01]
KANDIKKGNVV-E-Y-N--N-----GVY-QIRDI-eR-SSPQ---G-rGGNVRFRFIMYS
VPGGNKLDASFDADDNL-
>WP_005410381.1 [Stenotrophomonas maltophilia] [GCF_900475405.1_44087_C01]
-MNDVKNGMKI-L-V-N-N------QPA-VIIDT-EY-VKPG-----KGQ-AFTRVKYRL
IKDGRTQEVTMKSTDSL-
>WP_013573742.1 [Rahnella victoriana] [GCF_021276285.1_ASM2127628v1]
SSNDFRPGLKI-M-F-E--G-----EPY-AIESS-EF-VKPG-----KGQ-AFARVKMRR
LLTGSRVEKTFKSTDS--
>WP_095922781.1 [Rahnella victoriana] [GCF_021276285.1_ASM2127628v1]
-ANEIKRGFVV-N-Y-D--G-----KLL-LVKDI-dV-QSPs---A-RGASTLYKMRFAD
VRTGGKVEERFKGDDI--
>WP_014868981.1 [Wolbachia endosymbiont of Onchocerca ochengi] [GCF_000306885.1_ASM30688v1]
-ANDIRPGQVL-E-H-N--D-----GLF-LVVNI-MH-TQPG-----KGG-AYIQAEMKN
IKTGAKHYERFRSDA---
>WP_213409153.1 [Weissella ceti] [GCF_018394055.1_ASM1839405v1]
-MNDLKTGLTI-L-Y-N--N-----SIW-RVLEF-QH-VKPG-----KGA-AFVRSKLKN
LRSGAVNEITFRPGDKF-
>WP_236543907.1 [Spiractinospora alimapuensis] [GCF_018437505.1_ASM1843750v1]
STNDLKNGIVL-R-L-d-GG-----ELW-SVVEF-QH-VKPG-----KGG-AFVRTKLKN
VTSGKVVDKTFNAGIKV-
>WP_229291603.1 [Staphylococcus ratti] [GCF_020883535.1_ASM2088353v1]
SVNDFKTGLTI-S-V-D--N-----GIW-KVIEF-QH-VKPG-----KGS-AFVRSKLRN
LRTGAIQEKTFRAGEKV-
>WP_263593665.1 [Brachybacterium huguangmaarense] [GCF_025725725.1_ASM2572572v1]
TTNDLKNGMVL-N-L-E--G-----QLW-SVTEF-QH-VKPG-----KGP-AFVRTKLKN
VLSGKTVDKTFNAGLK--
>WP_172120081.1 [Actinomyces faecalis] [GCF_013184985.2_ASM1318498v2]
TTNDLKNGLVL-N-I-E--G-----QLW-QVVEF-QH-VKPG-----KGP-AFVRTKLKN
VLSGKTVDRTFNAGIKV-
>WP_101894993.1 [Ketobacter alkanivorans] [GCF_002863865.1_ASM286386v1]
STNEFRLGLKV-M-L-D--G-----DPC-SIVEN-EV-VKPG-----KGQ-AFNRVRLRN
LKSGKTWERTFKSGESV-
>WP_101895605.1 [Ketobacter alkanivorans] [GCF_002863865.1_ASM286386v1]
-ACDIKKGAVV-S-I-N--D-----QPY-IVKHI-EV-RSps---A-RGAATLYKMRFNH
AQTHQKHDETFTGDDML-
>WP_207567123.1 [Thermosipho ferrireducens] [GCF_017358165.1_ASM1735816v1]
--GSLSKGMYI-V-Y---GG-----EIY-RIVDV-NK-HFR----A-RGS-GLIRTKLKN
VSTGLIREVNFNSGEKV-
>WP_228346060.1 [Venatoribacter cucullus] [GCF_016132445.1_ASM1613244v1]
TAQEFRAGSVM-S-L---QG-----QPW-IVLKA-EF-NKS----G-RNA-SVMKMKLKN
LLTGATQEPVFKADDKF-
>WP_072726479.1 [Bifidobacterium lemurum] [GCF_014898175.1_ASM1489817v1]
TTNDIKNGSVL-N-L-D--G-----QLW-AVTKF-QH-VKPG-----KGP-AFVRTTLKN
VLSGKIVDKTFNAGMK--
>WP_015708644.1 [Treponema primitia ZAS-2] [GCF_000214375.1_ASM21437v1]
--GDIVKGSCL-L-Q-K-G------QPY-LVVDR-EF-HNPG-----KGT-AIARVKMKS
IKDGAVLTMTI-------
>WP_163239258.1 [Bacillus aquiflavi] [GCF_019915265.1_ASM1991526v1]
SVNDFRTGLTV-E-V-D--G-----GIW-RVMDF-QH-VKPG-----KGA-AFVRSKLRN
LRTGAIQEKTFRAGEKV-
>WP_004617675.1 [Ruminiclostridium papyrosolvens DSM 2782] [GCF_029318685.1_ASM2931868v1]
-AGDFKNGVTF-E-L-D--N-----NIF-QVIEF-QH-VKPG-----KGA-AFVRTKLKN
IITGATVERTFNPTDKM-
>WP_076526709.1 [Paracoccus saliphilus] [GCF_028553805.1_ASM2855380v1]
-GNEIRPGNVL-E-H-D--G-----GLW-AAVKV-NH-VKPG-----KGG-AFAQVELKN
LRDNRKLNERFRSEDKI-
>WP_075048604.1 [Spiroplasma turonicum] [GCF_001262715.1_ASM126271v1]
-VNDLRPGNTF-L-Y-D-G------NIF-VVLEN-SF-SKTG-----RQQ-GKVSLKVKN
LRTGARVDLTFTGGDKV-
>WP_002838657.1 [Finegoldia magna ATCC 29328] [GCF_000010185.1_ASM1018v1]
-AGDFRKGTTF-E-M-D--G-----DVW-QIIDF-QH-VKPG-----KGA-AFVRTKIRS
VMTGSNRDMTFNPNEK--
>WP_243557625.1 [Agromyces larvae] [GCF_022811705.1_ASM2281170v1]
STADIKNGVVL-S-I-D--G-----QLW-SVIEF-QH-VKPG-----KGG-AFVRTKLKN
VVTGKVVDRTYNAGAKV-
>WP_045967314.1 [Flavobacterium sediminilitoris] [GCF_023008245.1_ASM2300824v1]
STSDIRNGLCI-K-H-N--H-----DIY-KIIEF-LH-VKPG-----KGP-AFVRTKLKS
LTNGKVLDNTFSAGHKI-
>WP_013660072.1 [Marinomonas mediterranea MMB-1] [GCF_000192865.1_ASM19286v1]
SASDIRNGNKL-M-I-D--G-----DPC-AVLDN-EH-VRPG-----KGQ-AFNRIKLRN
LKSGRVWERTFKSGDS--
>WP_013660548.1 [Marinomonas mediterranea MMB-1] [GCF_000192865.1_ASM19286v1]
KASDIKKNMAI-Q-Y-Q--D-----KTC-IVKDI-eR-SVPq---G-RAGGSLYRMRMYD
VVSGRKIDETFKDSEML-
>WP_088369962.1 [endosymbiont 'TC1' of Trimyema compressum] [GCF_001584725.1_ASM158472v1]
STSDFKTGLTI-E-F-D--G-----AIY-TIVEF-QH-VKPG-----KGA-AFVRTKLRN
RRTGATVEKTFRAGEKV-
>WP_228851622.1 [Aegicerativicinus sediminis] [GCF_015476115.1_ASM1547611v1]
-TSDIRNGLCI-R-Y-N--N-----DIY-KIVEF-LH-VKPG-----KGP-AFVRTKLKS
VTTGKVLDNTFSAGHKI-
>WP_252661477.1 [Phormidium yuhuli AB48] [GCF_023983615.1_ASM2398361v1]
SSNDFRTGSTI-E-L-D--G-----AVW-RVVEF-LH-VKPG-----KGS-AFVRTKLKN
AQTGSVVERTFRAGETV-
>WP_197448027.1 [Halomonas sulfidoxydans] [GCF_017868775.1_ASM1786877v1]
STNEFKGGLKV-M-L-D--G-----DPC-AIVEN-EF-VKPG-----KGQ-AFNRVKLRN
LITGRVWERTFKSGESL-
>WP_269943700.1 [Pseudodesulfovibrio thermohalotolerans] [GCF_021353295.2_ASM2135329v2]
STKDFRTGLKI-E-I-D--G-----KPF-EIIEF-QH-FKPG-----KGG-AMVRTKLRQ
MMTGQVLDKTFRSGEKV-
>WP_004047589.1 [Ligilactobacillus murinus] [GCF_003288115.1_ASM328811v1]
SVNDFKNGLTI-T-V-D--G-----ELW-RVVEF-QH-VKPG-----KGS-AFVRSKLKN
LRNGAVQEKTFRAGEKV-
>WP_012101597.1 [Clostridium kluyveri NBRC 12016] [GCF_000010265.1_ASM1026v1]
SAGDLRKGTTF-E-Q-D--G-----QVY-TVVDF-LH-VKPG-----KGA-AFVRTKLRN
VITGSVTDTTFNPSAKL-
>WP_006847569.1 [Segatella copri DSM 18205] [GCF_020735445.1_ASM2073544v1]
-SQEIKIGTCI-R-M-D-G------KVW-VCIDF-QH-RKPG-----KGN-TVMNTKLKN
VADGRVLERTFQVG----
>WP_119893892.1 [Pseudomonas cavernae] [GCF_003595175.1_ASM359517v1]
TAQEMKPNSVA-L-I---DG-----QPW-LIQKA-EF-TKS----G-RNS-AIVKMKLKN
LINGSKTETVYKADDKM-
>WP_111065850.1 [Azospirillum ramasamyi] [GCF_003233655.1_ASM323365v1]
-ANTMRPGHVL-E-H-N--G-----KLW-VITKT-AI-VQPG-----KGG-AFIQLEMKD
VRTGNKSTERFRTQETV-
>WP_186988541.1 [Constantimarinum furrinae] [GCF_014295415.1_ASM1429541v1]
-TSDIRKGLCI-R-Y-N--H-----DIY-KIIEF-LH-VKPG-----KGP-AFVRTKLKS
VTTGKVIDNTFSAGHKI-
>WP_002997665.1 [Sphingobacterium spiritivorum] [GCF_016725645.1_ASM1672564v1]
KASDVKSGNVL-R-F---NG-----ELV-AVEEY-IH-RTP----G-NLR-AFYQARMRN
VKTGKLVEYRFRVDEAV-
>WP_144234545.1 [Oceanidesulfovibrio marinus] [GCF_013085545.1_ASM1308554v1]
STKDFKGGLKI-E-W-D--G-----TPY-EIVEA-SH-YKPG-----KGG-AFVRTKLRN
MLTGGIVENNFRSGEKV-
>WP_025362958.1 [Spiroplasma culicicola AES-1] [GCF_000565175.1_ASM56517v1]
-VNDLRPGSTF-L-Y-D-G------NIF-VVLEN-SF-SKSG-----RQQ-GKVTVKIKN
LRTGARLELTFTGGEKV-
>WP_104603224.1 [Xanthomonas cucurbitae] [GCF_009883735.1_ASM988373v1]
-MNDVKNGMKI-L-V-N-N------EPA-VITET-EY-VKPG-----KGQ-AFTRMKYRF
IKSGRVVEMTMKATDDV-
>WP_104604144.1 [Xanthomonas cucurbitae] [GCF_009883735.1_ASM988373v1]
KANDIKKGNVV-E-Y-N--G-----GIY-QIRDI-eR-SSPQ---G-rGGNVRFRFIMYS
VPGGAKLDASFDADDNL-
>WP_190614766.1 [Tepiditoga spiralis] [GCF_014701195.1_ASM1470119v1]
TAAELKPGYVV-K-I-N--G-----KLY-TVLKA-KY-NWSG-----RNE-ATVTLKMKN
IENNSMLDTVMKGGEKL-
>WP_126350965.1 [Deinococcus radiophilus] [GCF_020889625.1_ASM2088962v1]
SVSDLRNGTKV-E-M-D-G------GLW-ECLDF-QH-QKIG-----RGG-AKVVAKFRN
LETGSIVDRTFNSGEKL-
>WP_182188353.1 [Pectinatus frisingensis] [GCF_014076555.1_ASM1407655v1]
-SSDFRTGLTL-E-I-D--N-----GVW-QIIDF-QH-VKPG-----KGA-AFVRTKIKN
IQTGAVVERTFNPNEKL-
>WP_015686372.1 [Bradyrhizobium betae] [GCF_008932115.1_ASM893211v1]
-ASSIRKGNVI-E-Q-D--G-----KLY-VVVSA-EN-IHPG-----KGT-PVSQIEMRR
ISDGVKISERYKTTDQV-
>WP_010277377.1 [Pectobacterium quasiaquaticum] [GCF_014946825.2_ASM1494682v2]
-ANEIKRGMVV-N-Y-N--D-----KLL-LVKDI-dV-QSPs---A-RGASTLYKMRFSD
VRTGLKVEERFKGDDI--
>WP_039279757.1 [Pectobacterium quasiaquaticum] [GCF_014946825.2_ASM1494682v2]
SSNDFRSGLKI-I-F-E--G-----EPY-AVESS-EF-VKPG-----KGQ-AFARVKMRR
LLTGSRVEKTFKSTDS--
>WP_003982728.1 [Streptomyces rimosus subsp. rimosus ATCC 10970] [GCF_000331185.2_ASM33118v2]
STNDLKNGMVL-K-L-e-GG-----QLW-SVVEF-QH-VKPG-----KGP-AFVRTKLKN
VLSGKVVDKTFNAGVKV-
>WP_149283961.1 [Halomonas binhaiensis] [GCF_008329985.2_ASM832998v2]
STNEFKGGLKV-M-L-D--G-----DPC-SIVEN-EY-VKPG-----KGQ-AFNRVKLRN
LMTGRVWERTFKSGESL-
>WP_017637912.1 [Staphylococcus pasteuri] [GCF_016599795.1_ASM1659979v1]
SVNDFKTGLTI-S-V-D--N-----GIW-KVIDF-QH-VKPG-----KGS-AFVRSKLRN
LRTGAIQEKTFRAGEKV-
>WP_100335667.1 [Hymenobacter cellulosilyticus] [GCF_022919215.1_ASM2291921v1]
TTADFRNGLVL-E-Y-N--N-----DLY-VITEF-QH-VKPG-----KGP-AFVRTKLRN
IKTGKVLDNTFNAGVKV-
>WP_006688853.1 [Ureaplasma parvum serovar 3 str. ATCC 27815] [GCF_000019345.1_ASM1934v1]
-AKDLRAGHTF-L-Y---KG-----NIY-QVIEN-SF-NKT----A-MRE-GIVKCKVKN
LRTGAITIEVLT-GEK--
>WP_224033289.1 [Clostridium gelidum] [GCF_019977655.1_ASM1997765v1]
SAGDIRKGTTF-E-Y-N--N-----SVF-TVIEF-LH-VKPG-----KGA-AFVRTKLRN
VISGGVTDNTFNPTEKL-
>WP_223021733.1 [Nitratireductor kimnyeongensis] [GCF_019891395.1_ASM1989139v1]
-GNEIRPGNVI-E-H-N--G-----GLW-VAVKT-NA-VKPG-----KGG-AYNQVELKN
LIDGTKLNERFRAAETV-
>WP_012673415.1 [Wolbachia endosymbiont of Drosophila simulans wHa] [GCF_000376605.1_ASM37660v1]
-ANDIRPGQVL-E-H-N--G-----GLF-LVVGI-MH-TQPG-----KGG-AYIQAEMKN
IKTGAKHYERFRSDAT--
>WP_012038481.1 [Clavibacter michiganensis subsp. michiganensis] [GCF_009739655.1_ASM973965v1]
STADIKNGVVL-N-M-D--G-----QLW-TVIEF-QH-VKPG-----KGG-AFVRTKVKN
VMSGKVVDRTFNAGAKI-
>WP_016190755.1 [Erwinia tracheiphila] [GCF_021365465.1_ASM2136546v1]
SSNDFRPGLKI-M-F-E--G-----EPY-AVESS-EF-VKPG-----KGQ-AFARVKMRR
LLTGTRVEKTFKSTDS--
>WP_016192964.1 [Erwinia tracheiphila] [GCF_021365465.1_ASM2136546v1]
-ANEIKKGMAV-S-H-N--G-----KLL-LVKDI-dV-QSPs---A-RGASTLYKMRFTD
IRSGLKVEERFKGDDI--
>WP_002289434.1 [Enterococcus faecium] [GCF_009734005.1_ASM973400v2]
SASDLRAGMTF-V-Q--DG------KLI-KVLDA-SH-HKPG-----KGN-TVMRMKLKD
VRSGATYDTTFRPEEKF-
>WP_004808248.1 [Acinetobacter dispersus] [GCF_009884975.1_ASM988497v1]
STNDFKAGLKV-M-L-D--G-----NPC-SIMEN-EY-VKPG-----KGQ-AFNRVKLRN
LRSGKVLEKTFKSGDSL-
>WP_013573742.1 [Rahnella aceris] [GCF_022637475.1_ASM2263747v1]
SSNDFRPGLKI-M-F-E--G-----EPY-AIESS-EF-VKPG-----KGQ-AFARVKMRR
LLTGSRVEKTFKSTDS--
>WP_015696520.1 [Rahnella aceris] [GCF_022637475.1_ASM2263747v1]
-ANEIKRGFVV-N-Y-D--G-----KLL-LVKDI-dV-QSPs---A-RGASTLYKMRFAD
VRTGGKVEERFKGDDI--
>WP_075527969.1 [Sporosarcina ureilytica] [GCF_001753205.1_ASM175320v1]
SVNDFRTGSTI-E-V-D--G-----DIW-RVIEF-QH-VKPG-----KGA-AFVRTKLRN
LRNGNINEKTFRGGERV-
>WP_026749046.1 [Leptotrichia trevisanii] [GCF_007990365.1_ASM799036v1]
-AAELRQGSTY-R-K-D-NI------PY-LILKA-eR-HQStSGKRQraA--EVKFKTKE
LISGKIQEITVLATE---
>WP_039300896.1 [Pectobacterium colocasium] [GCF_020181655.1_ASM2018165v1]
-ANEIKRGMVV-N-Y-N--D-----KLL-LVKDI-dV-QSPs---A-RGASTLYKMRFSD
VRTGLKVEERFKGDDI--
>WP_180742814.1 [Pectobacterium colocasium] [GCF_020181655.1_ASM2018165v1]
SSNDFRSGLKI-M-F-E--G-----EPY-AIESS-EF-VKPG-----KGQ-AFARVKMRR
LLTGSRVEKTFKSTDS--
>WP_012843183.1 [Rhodothermus marinus DSM 4252] [GCF_000024845.1_ASM2484v1]
-TSDFRNGLVL-V-W-K--G-----DLW-QIVEF-LH-VKPG-----KGG-AFVRTKLKN
VRTGQVVDNTFRAGERV-
>WP_144046110.1 [Shewanella psychropiezotolerans] [GCF_007197555.1_ASM719755v1]
KASDVKKNTAI-E-F-N--N-----NVY-LIRDI-eR-SVPq---G-RSGGSLYRMRMYD
VATGSKLDNTFKADDMV-
>WP_144046365.1 [Shewanella psychropiezotolerans] [GCF_007197555.1_ASM719755v1]
TAHEMRVGNVI-M-V---GK-----DPM-VILKS-ET-HNS----G-RSA-AVVKMKLRN
LLTGSATETAFKAEDKL-
>WP_029383811.1 [Streptomyces leeuwenhoekii] [GCF_001013905.1_sleC34]
STNDLKNGMVL-K-L-e-GG-----QLW-SVVEF-QH-VKPG-----KGP-AFVRTKLKN
VLSGKVVDKTFNAGVKV-
>WP_198826541.1 [Brevibacillus composti] [GCF_016406105.1_ASM1640610v1]
SVNDFRTGLTI-E-V-D--G-----DIY-QVLEF-QH-VKPG-----KGA-AFVRSKLRN
LRSGNVTEMTFRGGEKV-
>WP_166009053.1 [Acinetobacter shaoyimingii] [GCF_011578045.1_ASM1157804v1]
STNDFKSGLKV-M-L-D--G-----NPC-SIMEN-EY-VKPG-----KGQ-AFNRVKLRN
LRSGKVLEKTFKSGENL-
>WP_022768898.1 [Mycoplasma parvum str. Indiana] [GCF_000477415.1_ASM47741v1]
-ARELRAGQTV-L-W-K-GV------PH-LVLDH-SF-NKTA----MRGG--LIKCKLKN
LYTKAIITEE--------
>WP_075058477.1 [Spiroplasma litorale] [GCF_001267155.1_ASM126715v1]
-VNDLRPGNTF-L-Y-D-G------NIF-VVLEN-SF-SKTG-----RQQ-GKVSLKVKN
LRTGARVDLTFTGGDKV-
>WP_007017377.1 [Bermanella marisrubri] [GCF_012295615.1_ASM1229561v1]
KASDIKKNAAV-E-Y-N--G-----SVY-IVKDI-eR-SVPq---G-RAGGSIYRMRMYD
VVTGHKVDESFKDSEML-
>WP_007018394.1 [Bermanella marisrubri] [GCF_012295615.1_ASM1229561v1]
STNEFKSGLKV-M-L-D--G-----DPC-SILEN-EY-VKPG-----KGQ-AFNRVKLRN
LKSGRVWERTFKSGEKL-
>WP_027834984.1 [Maritalea myrionectae] [GCF_003433515.1_ASM343351v1]
-GNEIRPGNVI-Q-H-K--G-----ALW-VAVKV-QS-VKPG-----KGG-AFAQVELKD
IVSGTKLNERFRAAETV-
>WP_001831269.1 [Staphylococcus epidermidis] [GCF_006094375.1_ASM609437v1]
SVNDFKTGLTI-S-V-D--N-----GIW-KVIDF-QH-VKPG-----KGS-AFVRSKLRN
LRTGAIQEKTFRAGEKV-
>WP_014624535.1 [Spirochaeta thermophila DSM 6578] [GCF_000184345.1_ASM18434v2]
-AGSIDKGMYL-L-Y-K-G------EPY-FVAER-EF-VNPG-----KGS-AFVRLKLKH
VKTGLVLRETIKTNDSV-
>WP_105229464.1 [Serratia rhizosphaerae] [GCF_009817885.1_ASM981788v1]
SSNDFRSGLKI-M-F-E--G-----EPY-AVESS-EF-VKPG-----KGQ-AFARVKMRR
LLTGTRVEKTFKSTDS--
>WP_105231857.1 [Serratia rhizosphaerae] [GCF_009817885.1_ASM981788v1]
-ANEIKRGMAI-N-H-N--G-----KLL-LVKDI-dV-QSPs---A-RGASTLYKMRFSD
VRTGLKVEERFKGDDI--
>WP_254815582.1 [Neoehrlichia mikurensis] [GCF_024299005.1_ASM2429900v1]
-GNDIKPGYVL-D-H-N--G-----SLY-LVIKV-MH-TQPG-----KGG-AYIQAELKN
LKTGTKYYERFRAD----
>WP_108741441.1 [Flavobacterium faecale] [GCF_003076455.1_ASM307645v1]
STSDIKNGLCI-K-Y-N--N-----DIY-KIIEF-LH-VKPG-----KGP-AFVRTKLRS
LSNGKVLDNTFSAGHKI-
>WP_011340248.1 [Syntrophotalea carbinolica DSM 2380] [GCF_000012885.1_ASM1288v1]
TTADLKRNLVI-Q-I-D-NA------PC-LVLDV-nT-QTPs--ARGGST--LIKTKYRN
LLTGQVLEKAFKGGER--
>WP_011342255.1 [Syntrophotalea carbinolica DSM 2380] [GCF_000012885.1_ASM1288v1]
--SDLRKGTKL-M-I-D-G------EPH-VIVQF-DF-TKPG-----KGQ-ALYKCKLRN
MITGSLFDRTYRSGESF-
>WP_011025596.1 [Caldanaerobacter subterraneus subsp. tengcongensis MB4] [GCF_000007085.1_ASM708v1]
-AGDFRKGVTI-E-V-D--G-----QIF-TVVDF-MH-VKPG-----KGA-AFVRTKLKN
IMTGAVIERTFSPTEKF-
>WP_005635150.1 [Haemophilus haemolyticus] [GCF_900477945.1_45473_H02]
TTSDFKPGLKF-M-Q-D--G-----EPC-VIVEN-EF-VKPG-----KGQ-AFTRTRIRK
LISGKVLDVNFKSGTSV-
>WP_145469585.1 [Thalassolituus hydrocarboniclasticus] [GCF_025345565.1_ASM2534556v1]
-ANELKKGGVV-E-F-K--N-----QTC-LIKNI-eV-QNPh---S-RGGATLYKIRFQT
VPGRQKLEESFKGDDQL-
>WP_145469881.1 [Thalassolituus hydrocarboniclasticus] [GCF_025345565.1_ASM2534556v1]
STNEFKSGLKV-M-L-D--G-----EPC-SILDN-EY-VKPG-----KGQ-AFNRVKLRN
LRNGRVVEKTFKSGDSL-
>WP_260997152.1 [Thalassolituus hydrocarboniclasticus] [GCF_025345565.1_ASM2534556v1]
TANEFRAGQVL-S-L---NG-----QAW-VVLKA-EF-NKS----G-RNA-AVVKMKLKN
LLTGASQEPVFKADDKL-
>WP_098695635.1 [Nocardia terpenica] [GCF_002568625.1_ASM256862v1]
-TSDFKNGLVL-K-I-D--G-----NLQ-QIVEF-QH-VKPG-----KGP-AFVRTKLKN
VLSGKVVDKTFNAGVKV-
>WP_165731132.1 [Polaribacter undariae] [GCF_024918935.1_ASM2491893v1]
TTSDIRNGLCI-R-Y-N--N-----DIY-KIIEF-LH-VKPG-----KGP-AFVRTKLKS
VSNGKVVDNTFPAGRKI-
>WP_136353029.1 [Metabacillus sediminilitoris] [GCF_009720625.1_ASM972062v1]
SVNDFRTGLTI-E-V-D--N-----GIW-RVMDF-QH-VKPG-----KGA-AFVRSKLRN
LRTGAVQEKTFRAGEKV-
>NP_820795.1 [Coxiella burnetii RSA 493] [GCF_000007765.2_ASM776v2]
STNEFRGGLKV-M-V-D--G-----DPC-SIIDN-EF-VKPG-----KGQ-AFNRVKFRN
LKTGRVLERTFKSGETL-
>WP_095071701.1 [Tenacibaculum jejuense] [GCF_900198195.1_Tjejuense_V1]
TTSDIKKGLCI-K-Y-N--H-----DIF-KIIEF-LH-VKPG-----KGP-AFVRTKLKS
VTSGKVIDNTFSAGHKI-
>WP_028719197.1 [Paracoccus mutanolyticus] [GCF_003285265.1_ASM328526v1]
-GNEIKPGFVL-E-H-D--G-----GLW-AAVKV-NH-VKPG-----KGG-AFAQVELKN
LRDGRKLNERFRSEDKV-
>WP_154617413.1 [Nocardioides marmotae] [GCF_013177455.1_ASM1317745v1]
TTNDLKNGMVL-N-I-D--G-----QLW-SVVEF-QH-VKPG-----KGP-AFVRTKLRN
VESGKNVDKTFNAGTKV-
>WP_277105593.1 [Corynebacterium felinum] [GCF_030408755.1_ASM3040875v1]
TTADFKNGLVL-K-I-D--N-----KLQ-QIVEF-QH-VKPG-----KGP-AFVRTKLKD
VVSGKVTDKTFNAGVKV-
>WP_000568643.1 [Streptococcus pseudopneumoniae IS7493] [GCF_000221985.1_ASM22198v1]
EASKLKAGMTF-E-T-aDG------KLI-RVLEA-SH-HKPG-----KGN-TIMRMKLRD
VRTGSTFDTSYRPEEKF-
>WP_108673722.1 [Candidatus Kinetoplastibacterium sorsogonicusi] [GCF_003072465.1_ASM307246v1]
TAQELRIGNVV-M-I---LG-----DPL-IVQKT-EY-NKS----G-RNS-AVVKLKFKN
LLTSSISESVYKADEKF-
>WP_010226307.1 [Pseudomonas donghuensis] [GCF_000696345.2_ASM69634v2]
-GKELKPGTVL-R-I---DN-----DPW-LVQKT-EF-TKS----G-RNS-AIMKTKLKN
LLTGYKTETVYGADDKL-
>WP_002627711.1 [Leptospira weilii] [GCF_006874765.1_ASM687476v1]
--TEVKKGMVL-K-V-E-G------DLY-SVVKT-EF-VNPG-----KGS-AFIRTKLKN
LTKNSSIERTFKAAEKL-
>WP_109827456.1 [Deinococcus irradiatisoli] [GCF_003173015.1_ASM317301v1]
-VTELRNGTKV-E-M-D-G------GLW-ECLDY-SH-LKMG-----RGG-AKVVTKFRN
METGSIVDRTFNSTEKL-
>WP_008828401.1 [Novosphingobium resinovorum] [GCF_001742225.1_ASM174222v1]
---DIRPGNIL-E-Y-E--K-----GIW-KVAKT-QH-TQPG-----KGG-AFMQVEMKN
LIDGRKTNVRFRSADTV-
>WP_146959905.1 [Microvenator marinus] [GCF_007993755.1_ASM799375v1]
STSDFRKNLKI-E-I-D--G-----EPY-VILEA-VH-VKPG-----KGV-AFVKTKYKS
LISGRTLEQNFRSGDKV-
>WP_041128240.1 [Streptomyces vietnamensis] [GCF_000830005.1_ASM83000v1]
STNDLKNGMVL-K-L-e-GG-----QLW-SVVEF-QH-VKPG-----KGP-AFVRTKLKN
VLSGKVVDKTFNAGVKV-
>WP_004158444.1 [Erwinia amylovora CFBP1430] [GCF_000091565.1_ASM9156v1]
-ANEIKKGMAV-N-L-N--G-----KLL-LVKDI-dV-QSPs---A-RGASTLYKMRFTD
IRSGLKVEERFKGDEI--
>WP_004160177.1 [Erwinia amylovora CFBP1430] [GCF_000091565.1_ASM9156v1]
SSNDFRPGLKI-M-F-E--G-----EPY-AIESS-EF-VKPG-----KGQ-AFARVKMRR
LLTGSRVEKTFKSTDS--
>WP_012676426.1 [Persephonella marina EX-H1] [GCF_000021565.1_ASM2156v1]
--NQIKKDMFI-V-H-D-G------QPY-RVLDY-DH-VKPG-----KGQ-AFVRVKAKN
MKTGNVIEITYKSSES--
>WP_173033605.1 [Phytohabitans flavus] [GCF_011764545.1_ASM1176454v1]
TTNDLKNGLVL-N-L-D--G-----ELW-AVVEF-QH-VKPG-----KGG-AFVRTTLKN
VLSGKVVDKTFNAGTKV-
>WP_012652845.1 [Rhizobium rhizogenes] [GCF_016864595.1_ASM1686459v1]
-ASSVRKGNVL-D-V-D--G-----KLY-VVLTA-AN-FHPG-----KGT-PVTQVDMRR
IVDGVKVSERWRTTEQV-
>WP_207299982.1 [Alkalibacter rhizosphaerae] [GCF_017352215.1_ASM1735221v1]
SAGDFRKGITF-E-M-D--D-----DVY-VIIDF-QH-VKPG-----KGA-AFVRAKIKN
VKTGSVVERTFNPSEKF-
>WP_022382226.1 [Dialister hominis] [GCF_007164725.1_ASM716472v1]
SSNDLRPGITV-E-L-D--G-----MVW-QCVEF-QH-VKPG-----KGA-AFVRAKLKN
LQTGSVVERKFNAGIKL-
>WP_007302193.1 [Wolbachia endosymbiont (group B) of Eupeodes latifasciatus] [GCF_947250695.1_idEupLati1.Wolbachia_sp_1.1]
-ANDIRPGQVL-E-H-N--G-----GLF-SVISI-MH-TQPG-----KGG-AYIQAEMKN
IQTGAKYYERFRSDAT--
>WP_128467580.1 [Geovibrio thiophilus] [GCF_004087915.1_ASM408791v1]
--NQFKKGAKI-E-V-D-G------EPY-SIVEY-LH-IKMG-----RGG-ANVRTKIKS
LLSGNVIERTYKSDEKI-
>WP_271192095.1 [Peptoniphilus equinus] [GCF_027921445.1_ASM2792144v1]
SAGDFRKGVTF-V-M-D--G-----DVY-QVVEF-QH-VKPG-----KGA-AFVRAKIKS
VLTGGAKETTFNPSEKF-
>WP_009414345.1 [Capnocytophaga endodontalis] [GCF_002209445.1_ASM220944v1]
TTADIKKGLCI-R-F-N--H-----DIY-KIIEF-LH-VKPG-----KGP-AFVRTKLKS
VTTGKILDNTFSAGHKI-
>WP_011179826.1 [Bartonella quintana] [GCF_009936175.1_ASM993617v1]
-GNEIRPGNVI-E-H-Q--G-----SLW-VAIKC-NA-VKPG-----KGG-AFNQVEMKN
LIDGTKFNERFRAAETV-
>WP_014237519.1 [Azospira oryzae PS] [GCF_000236665.1_ASM23666v1]
TAQELRSGNVI-M-V---GP-----EAL-VIQKT-EY-NKS----G-RNA-AVVKMKMKN
LLTGAASEAVYKADEKF-
>WP_013519611.1 [Alicycliphilus denitrificans BC] [GCF_000179015.2_ASM17901v2]
-AQEIRAGNVI-M-Q---GK-----DPM-IVLKT-EY-ARG----G-RGA-ATVRMKLKA
LLSNMGTEVVFKADDKI-
>WP_002557532.1 [Mesomycoplasma flocculare ATCC 27399] [GCF_000815065.1_ASM81506v1]
-VNEFRPGITF-E-F-E-N------EIY-VVISA-QH-SKQG-----RSQ-ANLKAKVKN
LRTGAIIVKTFSGGERV-
>WP_004713630.1 [Yersinia rohdei] [GCF_000834455.1_ASM83445v1]
--NDFRPGLKI-M-F-E--G-----EPY-AVESS-EF-VKPG-----KGQ-AFARVKMRR
LLTGGRVEKTFKSTDSL-
>WP_004715508.1 [Yersinia rohdei] [GCF_000834455.1_ASM83445v1]
-ANEIKRGMAV-N-L-N--G-----KLL-LVKDI-dV-QSPs---A-RGASTLYKMRFSD
VRTGLKVEERFKGDEI--
>WP_211429685.1 [Chloracidobacterium validum] [GCF_018304825.1_ASM1830482v1]
-ANQIRRGMIV-L-F---DK-----QPH-RVLEC-RH-HTP----G-NLR-AMMQTKLKN
IITGTTFEHRFSATEDV-
>WP_211430590.1 [Chloracidobacterium validum] [GCF_018304825.1_ASM1830482v1]
STSDFKRGAYI-L-V-D-G------APY-LILDW-tV-QTPs--AR-GAA-TLVRTRVRH
VLTGAVLEKTFKSGDKF-
>WP_202091140.1 [Sphingomonas aliaeris] [GCF_016743815.1_ASM1674381v1]
-AVEIRPGNIL-E-Y-E--G-----GIW-KTVKI-QH-TQPG-----KGG-AYMQVEMKN
LIDGRKTNVRFRSAESV-
>WP_015749396.1 [Nakamurella multipartita DSM 44233] [GCF_000024365.1_ASM2436v1]
STSDFKNGLVL-N-L-E--G-----QLW-TITEF-QH-VKPG-----KGP-AFVRTTLKN
VLSGKVVDKTFNAGVKV-
>WP_193149955.1 [Sulfurimonas sediminis] [GCF_014905115.1_ASM1490511v1]
-MSDIKKNVRL-I-V-G-E------VPY-KVVEF-QH-VKPG-----KGA-AFVRMKMKS
FLNGKVVEKTVHAGDKF-
>WP_003944958.1 [Rhodococcus erythropolis R138] [GCF_000696675.2_ASM69667v2]
STSDFKNGLVL-Q-I-E--G-----QLW-TIIEF-QH-VKPG-----KGP-AFVRTKLKN
VLSGKVVDKTFNAGVKV-
>WP_129086865.1 [Halarcobacter ebronensis] [GCF_013201825.1_ASM1320182v1]
SMSELKKGLKI-E-L-D--G-----VPY-KIVEY-QH-VKPG-----KGA-AFVRCKIKS
FLNGKVIEKTFHAGDK--
>WP_240258136.1 [Mycobacterium paraterrae] [GCF_022430545.2_ASM2243054v2]
STADFKNGLVL-V-I-D--G-----QLW-QIIEF-QH-VKPG-----KGP-AFVRTKLKN
VLSGKVVDKTYNAGVKV-
>WP_135254166.1 [Vagococcus xieshaowenii] [GCF_004792515.1_ASM479251v1]
SVNDLKTGLTV-E-V-D--G-----GIW-RVMDF-QH-VKPG-----KGA-AFVRTKLKN
LRTGSVQEKTFRGGEKI-
>WP_010976980.1 [Rickettsia conorii str. Malish 7] [GCF_000007025.1_ASM702v1]
SANSIRTGNIL-V-Y-N--N-----DLW-VVSKTpEH-TQPG-----KGG-AYVQVEMKN
LKTGTKRNERFSSA----
>WP_007722891.1 [Cronobacter dublinensis subsp. dublinensis LMG 23823] [GCF_001277235.1_ASM127723v1]
SSNDFRAGLKI-M-M-D--G-----EPY-AVESS-EF-VKPG-----KGQ-AFARVKLRR
LLTGSRVEKTFKSTDS--
>WP_015741863.1 [Cronobacter dublinensis subsp. dublinensis LMG 23823] [GCF_001277235.1_ASM127723v1]
-ANEIKKGMVL-N-Y-N--G-----KLL-IVKDI-dI-QSPs---A-RGAATLYKMRFSD
VRTGQKVEERFKGDDI--
>WP_155302763.1 [Desulfosarcina widdelii] [GCF_009688965.1_ASM968896v1]
-SSDLRKGLKI-E-I-D-G------DPY-VVVQF-EF-VKPG-----KGQ-ALYKCRLKN
MITGAQFDKTYRSGEKF-
>WP_155304766.1 [Desulfosarcina widdelii] [GCF_009688965.1_ASM968896v1]
KASNLQKGHII-N-I-D--N-----HPY-QVKQI-dV-HTPs---A-RGANTLYKVRYAS
LISGQKLDQTYKGNDN--
>WP_011559756.1 [Mycolicibacterium monacense] [GCF_010731575.1_ASM1073157v1]
STADFKNGLVL-Q-I-D--G-----QLW-QIVEF-QH-VKPG-----KGP-AFVRTKLKN
VVSGKVVDKTYNAGVKV-
>WP_146652339.1 [Labilithrix luteola] [GCF_001263205.1_ASM126320v1]
STTDIRKGLKI-Q-I-D--G-----VPF-HIVEH-QF-VKPG-----KGQ-SFTRCRVRN
LVNGSVVERTWKSGDSV-
>WP_007908599.1 [Pseudomonas zeae] [GCF_014268485.2_ASM1426848v2]
-GKELKPGTVI-R-L---EN-----DPW-LVQKA-EF-TKS----G-RNS-AIMKTKLKN
LLTGYKTEIVYSADDKL-
>WP_036387728.1 [Mycolicibacterium senegalense] [GCF_019645875.1_ASM1964587v1]
STADFKNGLVL-Q-I-D--G-----QLW-QIVEF-QH-VKPG-----KGP-AFVRTKLKN
VVSGKVVDKTYNAGVKV-
>WP_212570008.1 [Streptococcus oriscaviae] [GCF_018137985.1_ASM1813798v1]
EASKLRAGMTF-E-A--DG------KLI-KVLDA-SH-HKPG-----KGN-TIMRMKLRD
VRTGSTFDTTYRPDEKF-
>WP_114205282.1 [Acidisarcina polymorpha] [GCF_003330725.1_ASM333072v1]
-AIDIKRKMFF-E-Y-E-DA------PF-YCLES-DI-STpt--ARGGQT--LVRLKMRN
MLTHAVFDKTFKASDKF-
>WP_114208449.1 [Acidisarcina polymorpha] [GCF_003330725.1_ASM333072v1]
-ATQMRPGMII-K-H---NN-----ELH-AVFAV-EH-RTP----G-NLR-AFIQAKLRN
LRTGAMFEHRFRSPD---
>WP_025606073.1 [Pontibacter actiniarum] [GCF_003585765.1_ASM358576v1]
TTADIKNGVVL-E-Y-N--N-----DLY-VVTDF-QH-VKPG-----KGP-AFVRTKLKN
VRTGKVLDNTFSAGHKI-
>WP_026427470.1 [Actinomyces slackii] [GCF_900637295.1_50477_G01]
TTNDLKNGLVL-N-L-E--G-----QLW-QVVEF-QH-VKPG-----KGP-AFVRTKLKN
VLSGKTVDKTFNAGLKV-
>WP_124997840.1 [Clostridium tagluense] [GCF_026650945.1_ASM2665094v1]
SAGDIRKGTTF-D-E-G--G-----QVY-TVIEF-LH-VKPG-----KGA-AFVRTKLRN
VINQGVTEKTFNPTTKL-
>WP_057776901.1 [Cytobacillus dafuensis] [GCF_007995155.1_ASM799515v1]
SVNDFRTGLTI-E-V-D--N-----GIW-RVMDF-QH-VKPG-----KGA-AFVRSKLRN
LRNGAVQEKTFRAGEKV-
>WP_005241702.1 [Rhodococcus pseudokoreensis] [GCF_017068395.1_ASM1706839v1]
STSDFKNGLVL-Q-I-E--G-----QLW-TITEF-QH-VKPG-----KGP-AFVRTKLKN
VLSGKVVDKTFNAGVKV-
>WP_132952390.1 [Uruburuella suis] [GCF_022870845.1_ASM2287084v1]
TAQELRSGNVF-M-V---GS-----DPM-VVQKT-EY-LKG----G-RSS-AKVSMKLKN
LLTGAATESIYKADDKF-
>WP_011806028.1 [[Acidovorax] ebreus TPSY] [GCF_000022305.1_ASM2230v1]
-AQEIRAGNVI-M-Q---GK-----DPM-IVLKT-EY-ARG----G-RGA-ATVRMKLKA
LLSNMGTEVVFKADDKI-
>WP_160553843.1 [Xylophilus rhododendri] [GCF_009906855.1_ASM990685v1]
-AQEIRAGNVI-M-H---GK-----DPM-VVLKT-EY-SRG----G-RNS-ATVRMKLKS
LIANFNTEVVFKADDKI-
>WP_006937620.1 [Rhodococcus aetherivorans] [GCF_025722975.1_ASM2572297v1]
-TSDFKNGLVL-K-I-D--G-----QLW-QIIEF-QH-VKPG-----KGP-AFVRTKIKN
VLSGKTVDKTWNAGVKV-
>WP_130603386.1 [Litorilituus sediminis] [GCF_004295665.1_ASM429566v1]
STNQFKAGLKI-M-L-D--G-----EPC-NILEN-EL-VKPG-----KGQ-AFNRVKIRK
LVSGKVLEKTFKSGESV-
>WP_130604040.1 [Litorilituus sediminis] [GCF_004295665.1_ASM429566v1]
KASEIKKNAAI-E-H-N--G-----KVL-IVRDI-tR-SVPq---G-RAGGSLYRMRLYD
VVTGGKVDETFKAEDML-
>WP_029083344.1 [Bradyrhizobium septentrionale] [GCF_011516645.4_ASM1151664v4]
-ASSIRKGNII-E-Q-D--G-----RLY-VVLSA-EN-IHPG-----KGT-PVSQIEMRR
IGDGVKVSERYKTTDQV-
>WP_168581234.1 [Gephyromycinifex aptenodytis] [GCF_012277275.1_ASM1227727v1]
TTNDLKNGMVL-K-L-E--G-----QLW-TVIEF-QH-VKPG-----KGP-AFVRTKLKN
VMSGKTIDKTFNAGTKV-
>WP_017458534.1 [Kosakonia sacchari] [GCF_001683395.1_ASM168339v1]
-ANEIKKGMVL-N-Y-N--G-----KLL-IVKDI-dI-QSPs---A-RGAATLYKMRFSD
VRTGLKVEERFKGDDI--
>WP_017459193.1 [Kosakonia sacchari] [GCF_001683395.1_ASM168339v1]
--NDFRAGLKI-M-M-D--G-----EPY-AVEAS-EF-VKPG-----KGQ-AFARVKLRR
LLTGTRVEKTFKSTDS--
>WP_066888458.1 [Moraxella nonliquefaciens] [GCF_016028775.1_ASM1602877v1]
STNDFKAGLKV-M-L-D--G-----NPC-SILEN-EY-VKPG-----KGQ-AFNRVKLRN
LKTGKVLEQTFKSGDSL-
>WP_067265157.1 [Sulfitobacter faviae] [GCF_034376865.1_ASM3437686v1]
-GNEIRPGNVL-E-H-N--G-----GLW-AAVKV-DH-VKPG-----KGG-AFAQVEMRN
LRNGSKLNERFRSADKV-
>WP_007302193.1 [Wolbachia endosymbiont (group B) of Celastrina argiolus] [GCF_947251805.1_ilCelArgi3.Wolbachia_sp_1.1]
-ANDIRPGQVL-E-H-N--G-----GLF-SVISI-MH-TQPG-----KGG-AYIQAEMKN
IQTGAKYYERFRSDAT--
>WP_010960601.1 [Methylococcus capsulatus str. Bath] [GCF_000008325.1_ASM832v1]
STSEFKNGLKV-M-L-D--G-----DPC-TMLES-EF-VKPG-----KGQ-AFNRVKLRN
LKTGRVVERTFKSGETL-
>WP_026390024.1 [Haploplasma axanthum] [GCF_900660745.1_57728_G01-3]
STNEFKTNVTI-E-F-E--G-----NIF-QVIEF-LH-VKPG-----KGA-AFVRTKLRN
LRTGSVIDYTFNAGVKV-
>WP_106012343.1 [Fastidiosipila sanguinis] [GCF_002998295.1_ASM299829v1]
SAGDFKKGTTF-M-L-D--N-----SIC-QVIEF-QH-VKPG-----KGP-AFVRVKYRN
LDSGSVIENTFNPNAK--
>WP_007060031.1 [Clostridium carboxidivorans P7] [GCF_001038625.1_ASM103862v1]
SAGDIRKGTTF-E-Q-D--G-----QVY-TVIDF-LH-VKPG-----KGA-AFVRTKLRN
VKTGGVTDTTFNPTAKL-
>WP_027234766.1 [Leisingera caerulea] [GCF_025139665.1_ASM2513966v1]
-GNEIRPGNVL-E-H-N--G-----GLW-AAVKV-DH-VKPG-----KGG-AFAQVEMRN
LRNGSKLNERFRSADKV-
>WP_029160994.1 [Clostridium drakei] [GCF_003096175.1_ASM309617v1]
SAGDLRKGTTF-E-Q-D--G-----QVY-TVIDF-LH-VKPG-----KGA-AFVRTKLRN
VITGGVTDTTFNPTAKL-
>WP_010403241.1 [Wolbachia endosymbiont (group B) of Apotomis turbidana] [GCF_947251835.1_ilApoTurb1.Wolbachia_sp_1.1]
-ANDIRPGQVL-E-H-N--G-----GLF-SVISI-MH-TQPG-----KGG-AYIQAEMKN
IQTGAKYYERFRSDAT--
>WP_026740510.1 [Lonsdalea britannica] [GCF_003515985.1_ASM351598v1]
-ANEIKRGMAV-N-Y-N--G-----KLL-LVKDI-dI-QSPs---A-RGASTLYKMRFSD
VRTGLKVEERFKGDDI--
>WP_085653351.1 [Lonsdalea britannica] [GCF_003515985.1_ASM351598v1]
STNEFRSGLKI-M-Q-D--G-----EPC-AIIEN-EF-VKPG-----KGQ-AFNRVRIRK
LISGKVLEKTFKSGDSV-
>WP_193480198.1 [Streptomyces janthinus] [GCF_031593255.1_ASM3159325v1]
STNDLKNGMVL-K-L-e-GG-----QLW-SVVEF-QH-VKPG-----KGP-AFVRTKLKN
VLSGKVVDKTFNAGVKV-
>WP_010403241.1 [Wolbachia endosymbiont (group B) of Agriphila straminella] [GCF_947250755.1_ilAgrStra1.Wolbachia_sp_1.1]
-ANDIRPGQVL-E-H-N--G-----GLF-SVISI-MH-TQPG-----KGG-AYIQAEMKN
IQTGAKYYERFRSDAT--
>WP_207683133.1 [Desulfonema magnum] [GCF_017377395.1_ASM1737739v1]
--GDLRKGLKI-Q-I-D-G------DPY-VITQF-DF-VKPG-----KGQ-ALYKCRLKN
MVTGAQFDRTYRSGEKF-
>WP_114983710.1 [Cyclonatronum proteinivorum] [GCF_003353065.1_ASM335306v1]
STADFRNGMTI-I-V-N--N-----QLY-NIIEF-QH-VKPG-----KGP-AFVRTKLKG
VETAKIIDKTFRSGET--
>WP_015562232.1 [Megamonas funiformis] [GCF_019974115.1_ASM1997411v1]
-SSDFRTGLTL-E-I-D--N-----GVW-QIVDF-QH-VKPG-----KGA-AFVRTKIKN
VQTGAVVERTFNPNEKL-
>WP_042251708.1 [Paracoccus marcusii] [GCF_019141545.1_ASM1914154v1]
-GNEIRPGNIL-E-H-D--G-----GLW-GAVKV-NH-VKPG-----KGG-AFAQVELKN
LRDGRKLNERFRSEDKV-
>WP_012281662.1 [Heliomicrobium modesticaldum Ice1] [GCF_000019165.1_ASM1916v1]
SSNDFRTGSTI-E-L-D--G-----DAY-VVIEF-QH-VKPG-----KGA-AFVRTKLKN
IKTGSVVERTFRAGEKV-
>WP_162426981.1 [Pontibacter pudoricolor] [GCF_010092985.1_ASM1009298v1]
TTADIKNGVVI-E-Y-N--N-----DLY-QVIDF-QH-VKPG-----KGP-AFVRTKLRN
IKSGKVLDNTFSAGHKI-
>WP_029046321.1 [Cupriavidus oxalaticus] [GCF_008807855.1_ASM880785v1]
-AQELRVGNVF-M-I---GG-----DPM-VVQKA-EY-NKS----G-RNA-AVVKMKYKN
LLTDAPGESVFKADDKF-
>WP_013883817.1 [Cellulomonas gilvus ATCC 13127] [GCF_000218545.1_ASM21854v1]
TTNDLKNGTVL-R-I-D--G-----QLW-TVVEF-QH-VKPG-----KGG-AFVRTKLKN
VLSGKVVDKTFNAGIKV-
>WP_045531289.1 [Serpentinimonas raichei] [GCF_000828895.1_ASM82889v1]
-AQEIRAGNVI-M-H---GK-----DPM-IVLKT-EY-ARG----G-RGA-ATVRMKLKA
LLSNMGTEVVFKADDKI-
>WP_002554550.1 [Pseudomonas cannabina pv. alisalensis] [GCF_016599635.1_ASM1659963v1]
-GKELKPGTVI-R-L---EN-----DPW-LVQKA-EF-TKS----G-RNS-AIMKTKLKN
LLTGYKTEIVYSADDKL-
>WP_000257282.1 [Salmonella bongori N268-08] [GCF_000439255.1_ASM43925v1]
--NDFRSGLKI-M-L-D--G-----EPY-AVESS-EF-VKPG-----KGQ-AFARVKLRR
LLTGTRVEKTFKSTDS--
>WP_001136822.1 [Salmonella bongori N268-08] [GCF_000439255.1_ASM43925v1]
-ANEIKKGMVL-N-Y-N--G-----KLL-IVKDI-dI-QSPt---A-RGAATLYKMRFSD
VRTGLKVEERFKGDDIV-
>WP_002580564.1 [Clostridium butyricum] [GCF_001886875.1_ASM188687v1]
SAGDLRKGTTF-E-F-D--G-----QVF-TVTDF-LH-VKPG-----KGA-AFVRTKLRN
VISGGVVDRTFNPTEKL-
>WP_101780606.1 [Spiroplasma monobiae MQ-1] [GCF_002865545.1_ASM286554v1]
SVNDLRPGSTF-L-Y-D-G------NIF-VVLEN-SF-SKTG-----RQQ-GKVTVKVKN
LRTGARVEITFTGGEKV-
>WP_066445412.1 [Halomonas chromatireducens] [GCF_001545155.1_ASM154515v1]
STNEFKGGLKV-M-L-D--G-----DPC-SIVEN-EL-VKPG-----KGQ-AFSRVKLRN
LITGRVWERTFKSGESL-
>WP_077335682.1 [Vibrio ruber] [GCF_024347115.1_ASM2434711v1]
KASEIKKGFVI-D-T-N--G-----KML-LVKDI-EI-TTPG---g-rGGAKIYKFRCND
LTTGARVDERFKSDDV--
>WP_077336283.1 [Vibrio ruber] [GCF_024347115.1_ASM2434711v1]
STNEFKGGLKI-M-I-D--N-----EPC-VILEN-EY-VKPG-----KGQ-AFNRVKIRK
LLSGKVLEKTFKSGDS--
>WP_125164432.1 [Erysipelothrix piscisicarius] [GCF_003931795.1_ASM393179v1]
-SNDLRAGMSI-I-Y---ED-----NLH-QVLDT-SH-NKT----A-QRQ-MIIKAKVRN
MRSGSVTELTMIGGDKV-
>WP_013932842.1 [Pseudothermotoga thermarum DSM 5069] [GCF_000217815.1_ASM21781v1]
-VGDLRKGMII-L-V---DG-----EPY-RVIDV-NK-HHM----A-MGR-GIIRTKLKS
VKTGLVRDQNFNSGDKV-
>WP_011298402.1 [Cupriavidus pinatubonensis] [GCF_019602855.1_ASM1960285v1]
-AQELRVGNVF-M-M---NG-----APM-VVQKA-EY-NKS----G-RNA-AVVKMKYKN
LLTEAPGESVFKADDKF-
>WP_172204782.1 [Niveibacterium microcysteis] [GCF_017161445.1_ASM1716144v1]
TAQELRAGNVV-M-V---GS-----EPL-VVQKA-EY-SKS----G-RNA-SVVKMKFKN
LLTGSGSETVYRADDKF-
>WP_071078242.1 [Janthinobacterium svalbardensis] [GCF_002327145.1_ASM232714v1]
-AKEIRVGNII-M-V-D--S-----KPM-IVLRS-DV-NGSS-----RTG-FTYKWKMKN
LLTNTPMENVFRGDDKF-
>WP_006440085.1 [Peptacetobacter hiranonis] [GCF_008151785.1_ASM815178v1]
TASEFRKGVTF-E-K-D--G-----QPC-LVVDF-QH-VKPG-----KGA-AFVRTKYRN
LITGATREEAFNPSDKF-
>WP_013597609.1 [Weeksella virosa] [GCF_900637795.1_52592_H02]
TTSDIRKGLCI-N-W-N--N-----DTW-KIVDF-LH-VKPG-----KGP-AFVRTKLKS
VTNGKVLENTFAAGHKI-
>WP_152299193.1 [Sulfurimonas xiamenensis] [GCF_009258045.1_ASM925804v1]
--GDIKKGVRL-I-I-G--E-----VPY-RVVEF-QH-VKPG-----KGA-AFVRMKVKS
FLNGKVVEKTVHAGDKF-
>WP_020728536.1 [Mycobacterium shottsii] [GCF_010728525.1_ASM1072852v1]
STADFKNGLVL-Q-I-D--G-----QLW-SIVEF-QH-VKPG-----KGP-AFVRTKLKN
VLSGKVVDKTYNAGVKV-
>WP_005980216.1 [Fusobacterium ulcerans] [GCF_003019675.1_ASM301967v1]
-AQELRAGSTI-K-I---GN-----DPF-VVLKS-EY-NKS----G-RNA-AVVKFKMKN
LLNGNISDAVYKADEKM-
>WP_045368606.1 [Methyloceanibacter caenitepidi] [GCF_000828475.1_ASM82847v1]
-GNEIRPGNVI-Q-H-K--D-----GLW-VAVKT-QA-VKPG-----KGP-AYAQVELKN
LIDGSKLNERFRASETV-
>WP_289174331.1 [Neopusillimonas aromaticivorans] [GCF_030344915.1_ASM3034491v1]
TAQELRVGNVV-M-V---SG-----EPL-VVQKA-EY-NKS----G-RNS-AVVKLKFKN
LLSGSGSESVSKADEKF-
>WP_011510771.1 [Nitrobacter hamburgensis X14] [GCF_000013885.1_ASM1388v1]
-ASSIRKGNVI-E-Q-D--G-----KLY-VVLTA-EN-IHPG-----KGT-PVSQIEMRR
ISDGVKISERYKTTDQV-
>WP_041620363.1 [Paludibacter propionicigenes WB4] [GCF_000183135.1_ASM18313v1]
-AQDIKNGTCI-R-M-D-G------KLY-FVIEF-LH-VKPG-----KGN-TFMRTTLKD
VVDGRVIERRFNIGEKL-
>WP_036969970.1 [Pseudoalteromonas donghaensis] [GCF_003515105.1_ASM351510v1]
KASEVKKGAAI-E-Y-N--G-----RVL-VVKDI-qR-SVPq---G-RAGGSLYRMRLYD
VVTGGKVDETFKDSDML-
>WP_036971443.1 [Pseudoalteromonas donghaensis] [GCF_003515105.1_ASM351510v1]
STNEFKGGLKI-M-L-D--G-----EPC-SILEN-EM-VKPG-----KGQ-AFNRVRIRK
LITGKVLEKTFKSGETV-
>WP_019459533.1 [Roseomonas mucosa] [GCF_008693785.1_ASM869378v1]
-ANQMRPGQVI-E-F-E--G-----RRW-SVLKI-NI-MTPG-----KGA-AVIQVEMRD
VKSGTKKDQRWRTQDTV-
>WP_273275449.1 [Roseivirga spongicola] [GCF_034376045.1_ASM3437604v1]
TTADIKNGLCI-V-I-N--N-----DLW-MITEF-QH-VKPG-----KGP-AFVRTRLKN
IKTGKVVDNTFSAGHKI-
>WP_013755497.1 [Thermodesulfobium narugense DSM 14796] [GCF_000212395.1_ASM21239v1]
SMNDLKNATNI-L-I-D-G------AVY-QVVYF-QH-ARKA-----QGA-AYVRTKLKN
LKTGAVLEKTFRSEDKI-
>WP_011810955.1 [Verminephrobacter eiseniae EF01-2] [GCF_000015565.1_ASM1556v1]
-AQEIRAGNVI-M-H---GK-----DPM-VVLKT-EY-ARG----G-RGA-ATVRMKLKS
LIANFGTEIVLRADDKI-
>WP_046307177.1 [Lactobacillus apis] [GCF_003150935.1_ASM315093v1]
SVNEFKNGLTI-K-Y-N--N-----DLW-RIVEF-QH-VKPG-----KGS-AFVRSKLKS
LNTGAVQEYTFRSTAKV-
>WP_109715057.1 [Lactobacillus apis] [GCF_003150935.1_ASM315093v1]
-AINLKKGMVF-S-Q--DG------KMI-RVLKA-NH-HKPG-----KGN-TVMQMDLRN
IESGAVVHKTMRPTEKV-
>WP_044635477.1 [Mesomycoplasma dispar] [GCF_000941075.1_ASM94107v1]
-VNEFRPGITF-E-F-E-K------EIY-VVISA-QH-SKQG-----RGQ-ANLKAKVKN
LRTGAITIKTFSGGERV-
>WP_018696504.1 [Alistipes onderdonkii subsp. vulgaris] [GCF_006542645.1_Aond_1.0]
TTADIKIGMCI-E-M-D--G-----KTF-QIVDF-QH-VKPG-----KGP-AFVRTKLKN
LESGRVLDNTFSAGAKI-
>WP_030048852.1 [Streptomyces cyaneochromogenes] [GCF_003963535.1_ASM396353v1]
STNDLKNGMVL-K-L-e-GG-----QLW-SVVEF-QH-VKPG-----KGP-AFVRTKLKN
VLSGKVVDKTFNAGVKV-
>WP_087917138.1 [Paenibacillus donghaensis] [GCF_002192415.1_ASM219241v1]
SVNDFKTGLTV-E-V-D--G-----DIY-TVIDF-QH-VKPG-----KGA-AFVRSKLKN
LRNGNTVEKTFRAGET--
>WP_007129710.1 [Paenibacillus ihbetae] [GCF_002741055.1_ASM274105v1]
SVNDFKTGLTV-E-V-D--G-----DIF-TVLDF-QH-VKPG-----KGA-AFVRSKLKN
LRNGNTVEKTFRAGET--
>WP_068550617.1 [Thermosulfidibacter takaii ABI70S6] [GCF_001547735.1_ASM154773v1]
-AAHVKTNMKL-E-I-D-G------EPY-LVVGA-EH-IKPG-----KGQ-AFSRIKLKN
LQTGAVIEKTYKANDML-
>WP_012386125.1 [Beijerinckia indica subsp. indica ATCC 9039] [GCF_000019845.1_ASM1984v1]
-GNQITPGTVI-E-H-D--G-----GLW-AAVKS-TT-VKPG-----KGG-AFNQVELKN
LIDGRKLNERFRADATV-
>WP_012386133.1 [Beijerinckia indica subsp. indica ATCC 9039] [GCF_000019845.1_ASM1984v1]
-ASSIRKGNII-E-KeD--G-----QLY-VVLTA-ES-FHPG-----KGT-PTTQIDMRR
LSDGVKTSDRYKTTEQV-
>WP_034206788.1 [Burkholderia territorii] [GCF_001718335.1_ASM171833v1]
TAQELRVGNVV-Q-I---GS-----DAW-VIAKT-EY-NKS----G-RNA-AVVKMKMKN
LLTNAGQESVYKADDKF-
>WP_025734171.1 [Williamsoniiplasma luminosum] [GCF_002803985.1_ASM280398v1]
-VNDLRPGTTF-L-Y-E-N------NIY-VVIDQ-SF-SKTG-----RQQ-GKVTVKVKN
LRSGSRTEMTFTGGDKV-
>WP_025244368.1 [Candidatus Sodalis pierantonius str. SOPE] [GCF_000517405.1_ASM51740v1]
STNEFRSGLKI-M-L-D--G-----EPC-AIIEN-EF-VKPG-----KGQ-AFNRVRLRK
LVSGKVLEKTFKSGDSV-
>WP_065872731.1 [Pseudomonas tritici] [GCF_014268275.3_ASM1426827v3]
-GKELKPGTVI-R-L---EN-----DPW-LVQKA-EF-TKS----G-RNS-AIMKTKLKN
LLTGYKTEIVYSADDKL-
>WP_012400257.1 [Paraburkholderia phymatum STM815] [GCF_000020045.1_ASM2004v1]
-AQELRTGNVV-M-I---GN-----DAM-VVQKA-EY-NKS----G-RNA-AVVKMKFKN
LLTGAGMETVYKADDKF-
>WP_024715090.1 [Bacillus tequilensis] [GCF_012225885.1_ASM1222588v1]
SVNDFRTGLTI-E-V-D--G-----GIW-RVVDF-QH-VKPG-----KGA-AFVRSKLRN
LRTGAIQEKTFRAGEKV-
>WP_259605927.1 [Microbacterium neungamense] [GCF_024971095.1_ASM2497109v1]
STADIKNGVVL-N-I-D--G-----QLW-SVVEF-QH-VKPG-----KGG-AFVRTKLKN
VVTGKVVDKTYNAGAKV-
>WP_145873391.1 [Pseudoduganella flava] [GCF_009789595.1_ASM978959v1]
-AKEIRVGNII-M-V-D--A-----KPF-IVLRS-DV-NGSS-----RTG-FTYKWKMKN
LLTNAPLENVFRGDDKF-
>WP_058375936.1 [Pandoraea norimbergensis] [GCF_001465545.3_ASM146554v3]
TAQELRVGNVI-M-I---EG-----QPN-VVLKT-EY-VKS----G-RNS-SVVKLKYKK
LLAEGRGEFSYKADDKF-
>WP_072607716.1 [Aquibium oceanicum] [GCF_001889605.1_ASM188960v1]
-GNEIRPGNVI-E-H-N--G-----GLW-VAVKT-NA-VKPG-----KGG-AYNQVELKN
LIDGTKLNERFRSAETV-
>WP_005967274.1 [Pectobacterium wasabiae CFBP 3304] [GCF_001742185.1_ASM174218v1]
-ANEIKRGMVV-N-Y-N--D-----KLL-LVKDI-dV-QSPs---A-RGASTLYKMRFSD
VRTGLKVEERFKGDDI--
>WP_005972974.1 [Pectobacterium wasabiae CFBP 3304] [GCF_001742185.1_ASM174218v1]
--NDFRSGLKI-M-F-E--G-----EPY-AIESS-EF-VKPG-----KGQ-AFARVKMRR
LLTGSRVEKTFKSTDS--
>WP_031035748.1 [Streptomyces olivaceus] [GCF_015244315.1_ASM1524431v1]
STNDLKNGLVL-K-L-e-GG-----QLW-SVVEF-QH-VKPG-----KGP-AFVRTKLKN
VLSGKTVDKTFNAGVKV-
>WP_039405465.1 [Pandoraea pulmonicola] [GCF_000815105.2_ASM81510v2]
TAQELRVGNVV-M-I---DG-----EPN-VVLKT-EY-VKS----G-RNS-SVVKMKYKK
LLSEGRGEFAYKADDKF-
>WP_101500581.1 [Paracoccus jeotgali] [GCF_002865605.1_ASM286560v1]
-ASSLRKGNVL-E-I-D--E-----RLY-VVLKA-EN-FHPG-----KGT-PTTSVEMRR
ISDGVKVMERWKTTDQV-
>WP_207560801.1 [Sulfurimonas aquatica] [GCF_017357825.1_ASM1735782v1]
-MSDIKKGVRL-I-V-G--E-----VPY-KIVEF-QH-VKPG-----KGA-AFVRMKMKS
FLNGKVVEKTVHAGDKF-
>WP_215551707.1 [Bacillus mycoides] [GCF_018739485.1_ASM1873948v1]
SVNDFRTGLTI-S-V-D--N-----ALW-QVMDF-QH-VKPG-----KGA-AFVRSKLRN
LRTGSVQEKTFRAGEKV-
>WP_213172620.1 [Natronoglycomyces albus] [GCF_016925535.1_ASM1692553v1]
TTNDLKNGMVL-N-L-D--K-----VLW-QVLEF-QH-VKPG-----KGP-AFVRTKLKN
VLSGKIVDKTFNAGTKV-
>WP_179616371.1 [Nocardioides marinisabuli] [GCF_013466785.1_ASM1346678v1]
STNDLKNGMVL-S-I-D--N-----GLW-SVVEF-QH-VKPG-----KGP-AFVRTKLKN
VESNKTVDKTFNAGTKV-
>WP_071185764.1 [Flavobacterium commune] [GCF_001857965.1_ASM185796v1]
STSDIRNGLCI-K-Y-N--H-----DIY-KIIEF-LH-VKPG-----KGP-AFVRTKLKS
LTTGKVLDNTFSAGHKI-
>WP_024096463.1 [Phaeobacter gallaeciensis DSM 26640] [GCF_000511385.1_ASM51138v1]
-GNEIRPGNVL-E-H-N--G-----GLW-AAVKV-DH-VKPG-----KGG-AFAQVEMRN
LRNGSKLNERFRSADKV-
>WP_167961800.1 [Bacteroides faecium] [GCF_012113595.1_ASM1211359v1]
-AQDIKNGTCI-R-M-D-G------KLY-FCVEF-LH-VKPG-----KGN-TFMRTKLKD
VVSGYVLERRFNIGEKL-
>WP_136952771.1 [Vagococcus zengguangii] [GCF_005145005.1_ASM514500v1]
SVNDLKTGLTV-E-V-D--G-----GIW-RVMDF-QH-VKPG-----KGA-AFVRTKLKN
LRNGSIQEKTFRGGEKI-
>WP_003538298.1 [Thomasclavelia ramosa] [GCF_016728785.1_ASM1672878v1]
-VGDLRPGITF-E-Y---EG-----NLY-VVLDY-SH-NKT----A-RAA-ANIKVKMKN
MRSGATTEITFGGNDKV-
>WP_008791678.1 [Thomasclavelia ramosa] [GCF_016728785.1_ASM1672878v1]
-AGDFKTGLTL-I-V-D--G-----DPC-QVMDF-QH-VKPG-----KGA-AILKTKMRN
LKTGAIQERNFNASTKF-
>WP_166248035.1 [Allomuricauda oceani] [GCF_011068285.1_ASM1106828v1]
STSDIRKGLCI-R-Y-N--H-----DIY-KIVEF-LH-VKPG-----KGP-AFVRTKLKS
VTTGKVIDNTFSAGHKI-
>WP_168915731.1 [Microcella flavibacter] [GCF_012530535.1_ASM1253053v1]
STNDIKNGSVL-N-L-D--G-----QLW-NIIEF-QH-VKPG-----KGG-AFVRTKMRN
VRSGKVVDKTFNAGLKV-
>WP_003289309.1 [Pseudomonas phenolilytica] [GCF_021432765.1_ASM2143276v1]
TAQEFRAGQVA-I-I---NG-----APW-VIQKA-EF-NKS----G-RNS-AVVKMKLKN
LLNGSATETVYKADDKL-
>WP_066135243.1 [Haematospirillum jordaniae] [GCF_001611975.1_ASM161197v1]
-ANLIRPGMVI-E-H-E--G-----RSW-SVLKT-QI-VQPG-----KGG-AFITVEIRD
VDTGNKSNARWRTADTV-
>WP_213499753.1 [Telmatocola sphagniphila] [GCF_018398935.1_ASM1839893v1]
--IDVRKGMVL-VGe---DG-----SLM-QCLER-DL-NTP----G-NWR-AILYLKMRN
LKTGSITDNRYKPDDK--
>WP_147187694.1 [Panacibacter ginsenosidivorans] [GCF_007971225.1_ASM797122v1]
-TADISRGQIL-K-L---DG-----SLY-SVVEF-GE-NKT----A-RAA-AKVWAKLKG
VDNNRTIEKTWNSGET--
>WP_009052330.1 [Thermoanaerobacter brockii subsp. finnii Ako-1] [GCF_000175295.2_ASM17529v2]
-AGDFRKGVTI-E-V-D--G-----QVF-TVVDF-MH-VKPG-----KGA-AFVRTKLKN
VMTGAVIEKTFSPTEKF-
>WP_002671939.1 [Treponema denticola ATCC 35405] [GCF_000008185.1_ASM818v1]
--GDIAKGTVL-L-N-K-G------TPY-LVVER-EF-VNPG-----KGA-AFARVKMKN
LRDGSVLMQTIKTADTV-
>WP_109324678.1 [Azospirillum thermophilum] [GCF_003130795.1_ASM313079v1]
-ANTMRPGHVL-E-H-N--G-----KLW-VITKT-AI-VQPG-----KGG-AFIQLEMKD
VRTGTKSIERFRTQETV-
>WP_155596586.1 [Zobellia laminariae] [GCF_030553095.1_ASM3055309v1]
STSDIRKGLCI-R-Y-N--N-----DIF-KIIEF-MH-VKPG-----KGP-AFVRTKLKS
VSTGKVLDNTFSAGHKI-
>WP_002964799.1 [Brucella melitensis bv. 1 str. 16M] [GCF_000007125.1_ASM712v1]
-GNEIRPGNVI-E-H-E--G-----GLW-VAVKT-NA-VKPG-----KGG-AYNQVELKN
LINGTKLNERFRAAESV-
>WP_042404890.1 [Corynebacterium jeddahense] [GCF_028609865.1_ASM2860986v1]
TTADFKNGLVL-K-N-E--G-----KLQ-QIIEF-QH-VKPG-----KGP-AFVRTKLKD
VVTGKTVDKTFNAGVKV-
>WP_050694767.1 [Schaalia meyeri] [GCF_016127995.1_ASM1612799v1]
TTNDLKNGLVM-V-I-D--G-----QLW-QVVEF-QH-VKPG-----KGP-AFVRTKIKN
ILSGKTVDKTFNAGLK--
>WP_214832637.1 [Chryseobacterium paludis] [GCF_025403485.1_ASM2540348v1]
-SNDIRKGLCI-E-F-S--N-----DIF-KVIEF-LH-VKPG-----KGP-AFVRTKLKS
VTNGKVLDNTFSAGHKI-
>WP_026182087.1 [Thioalkalivibrio versutus] [GCF_001020955.1_ASM102095v1]
STNEFKAGLKL-L-L-D--G-----DPQ-AIVEN-EF-VKPG-----KGQ-AFSRVKLRN
LRTGRVLEKTFKSGESV-
>WP_143908181.1 [Tomitella fengzijianii] [GCF_007559025.1_ASM755902v1]
STSDFKNGLVL-K-I-D--G-----KLW-QITEF-QH-VKPG-----KGP-AFVRTKLKN
VTSGKTVDKTFNAGVKV-
>WP_024078497.1 [Magnetospirillum gryphiswaldense MSR-1 v2] [GCF_000513295.1_MGMSRv2]
-ANLIRVGNII-E-N-N--G-----KQW-AVLKT-QI-VQPG-----KGG-AFITVEMRD
IRTGTKTNERWRTADTV-
>WP_027200891.1 [Butyricimonas faecalis] [GCF_003991565.1_ASM399156v1]
TTADFRNGLCI-V-F-K--D-----DLY-RIVQF-QH-VKPG-----KGP-AFVRTKMQN
IKTGRTLENTFTSGVK--
>WP_076554164.1 [Moraxella cuniculi] [GCF_900637105.1_48290_D02]
STNDFKAGLKV-M-L-D--G-----NPC-SILEN-EY-VKPG-----KGQ-AFNRVKLRN
LRTGKVLEQTFKSGDTL-
>WP_022564330.1 [Candidatus Pantoea carbekii] [GCF_000971765.1_ASM97176v1]
--NDFRSGLKI-I-F-E--G-----EPY-TIESS-EF-VKPG-----KGQ-AFVRVKMRR
LLTGSRIEKTFKASDSV-
>WP_129749948.1 [Flavobacterium alkalisoli] [GCF_008000935.1_ASM800093v1]
STSDIRNGLCI-K-Y-N--N-----DIY-KIIEF-LH-VKPG-----KGP-AFVRTKLKS
LTTGKVLDNTFSAGHKI-
>WP_015928564.1 [Methylobacterium nodulans ORS 2060] [GCF_000022085.1_ASM2208v1]
-ASSLRKGNVV-E-K-D--G-----RLY-VILSA-EN-IHPG-----KGT-PVTQLDMRR
ITDGVKVSERYRTTEQV-
>WP_010606026.1 [Pseudoalteromonas maricaloris] [GCF_033344015.1_ASM3334401v1]
KASEIKKHAAI-E-Y-N--G-----RVM-IVRDI-eR-SVPq---G-RAGGSLYRMRMYD
VVDNSKVDETFKAEEML-
>WP_017217199.1 [Pseudoalteromonas maricaloris] [GCF_033344015.1_ASM3334401v1]
STNEFKGGLKI-M-M-D--G-----EPC-SILEN-EM-VKPG-----KGQ-AFNRVKIRK
LISGKVLEKTFKSGDSV-
>WP_006551441.1 [Rhodococcus pyridinivorans SB3094] [GCF_000511305.1_ASM51130v1]
-TSDFKNGLVL-K-I-D--G-----QLW-QIIEF-QH-VKPG-----KGP-AFVRTKLKN
VTSGKTVDKTWNAGVKV-
>WP_257499145.1 [Paenimyroides aestuarii] [GCF_024628805.1_ASM2462880v1]
STSDIRNGLCI-K-Y-N--N-----DIF-KIVEF-LH-VKPG-----KGP-AFVRTKMKS
LTSGKTLDNTFSAGHKI-
>WP_173290984.1 [Thiosulfativibrio zosterae] [GCF_011398155.1_ASM1139815v1]
KANELKKGMVV-E-V-N--N-----EPH-IVRTT-hC-ANPs---A-RGAATLYKIRFNS
VKTGQKVDISYKGDD---
>WP_173291084.1 [Thiosulfativibrio zosterae] [GCF_011398155.1_ASM1139815v1]
TAQEMRVGNVF-M-M---GN-----DPM-VILKA-EF-NKS----G-RNS-AVVKMKLKN
VLTGQGTETVYKADDKL-
>WP_036809277.1 [Planococcus glaciei] [GCF_013368775.1_ASM1336877v1]
SVNDFKTGVTI-E-V-D--G-----DIW-RVMEF-QH-VKPG-----KGA-AFVRTKLRN
LRSGNVNEKTFRAGEKV-
>WP_006886911.1 [Mycoplasmopsis anatis] [GCF_003285065.1_ASM328506v1]
-VNEFKPGITF-Q-D-D-G------DIF-VVLEA-QH-SKQG-----RGQ-ANVKAKVKN
LRTGSTTIKSYTGGDRV-
>WP_014264044.1 [Granulicella mallensis MP5ACTX8] [GCF_000178955.2_ASM17895v2]
-ATQMRPGMII-K-F---KD-----ELH-LVFSV-EH-RTP----G-NLR-AFIQAKLRN
VRTGGMFVERFRSPD---
>WP_014265720.1 [Granulicella mallensis MP5ACTX8] [GCF_000178955.2_ASM17895v2]
-AINVKRKTVF-E-F-E-NT------PY-ACLEA-eV-NSPt--ARGGQT--LVRLKMRN
LLTSAVFEKTFKANDKF-
>WP_024842735.1 [Paracoccus pantotrophus] [GCF_008824185.1_ASM882418v1]
-GNEIKPGVVL-D-H-D--G-----GLW-AAVKV-NH-VKPG-----KGG-AFAQVELKN
LRDGRKLNERFRSEDKV-
>WP_024845844.1 [Paracoccus pantotrophus] [GCF_008824185.1_ASM882418v1]
-ASSLRKGNVV-E-I-D--G-----KLH-VVLTA-TN-FHPG-----KGT-PTTQVELRR
ISDGNKVSERWKTTEQV-
>WP_173129598.1 [Paenibacillus tritici] [GCF_018207515.1_ASM1820751v1]
SVNDFKTGLTV-E-V-E--G-----DIF-TVLDF-QH-VKPG-----KGA-AFVRSKLKN
LRNGNTVERTFRAGET--
>WP_012673415.1 [Wolbachia endosymbiont of Drosophila ananassae] [GCF_008033215.1_ASM803321v1]
-ANDIRPGQVL-E-H-N--G-----GLF-LVVGI-MH-TQPG-----KGG-AYIQAEMKN
IKTGAKHYERFRSDAT--
>WP_011963122.1 [Flavobacterium psychrophilum] [GCF_013343195.2_ASM1334319v3]
STSDIRNGLCI-K-F-N--H-----DIY-KIIEF-LH-VKPG-----KGP-AFVRTKLRS
LSNGKVLDNTFSAGHKI-
>WP_088212346.1 [Shewanella mangrovisoli] [GCF_019457635.1_ASM1945763v1]
TAHEVRPGNVI-M-F---EG-----SPW-VVQKT-ET-TRS----G-RNA-AIVKLKLKN
LLLNSGTETTFKGEDKI-
>WP_193986802.1 [Lysobacter ciconiae] [GCF_015209725.1_ASM1520972v1]
--NDVKNGLKI-L-I-N-N------EPC-VITDT-DF-IKPG-----KGQ-AFTRVKYRS
IKTGRTQEVTMKATDSL-
>WP_193986900.1 [Lysobacter ciconiae] [GCF_015209725.1_ASM1520972v1]
-AYDVKKGNVV-E-H-N--G-----TVY-QVRDI-ER-SAaQ---G-rGGNVKFRFTMYS
VPGGNKFDLSLGGDDE--
>WP_042652731.1 [Aeromonas encheleia] [GCF_900637545.1_51438_G01]
TAQEIRAGNVV-M-I---GT-----EPM-VVQKA-EF-NKS----G-RNS-AVVKMKLKG
LLNGSATETVFKADDKL-
>WP_004810438.1 [Acinetobacter schindleri] [GCF_010918895.1_ASM1091889v1]
STNDFKSGLKV-M-L-D--G-----NPC-SIMEN-EY-VKPG-----KGQ-AFNRVKLRN
LKSGKVLEKTFKSGDSL-
>WP_165233125.1 [Nocardioides anomalus] [GCF_011046535.1_ASM1104653v1]
TTNDLKNGMVL-N-L-D--G-----QLW-QVIWF-QH-HKPG-----KGG-AVVRSKLKN
VESGKTVDRTFNADVKV-
>WP_096056301.1 [Nibricoccus aquaticus] [GCF_002310495.1_ASM231049v1]
SANDIRKGQVI-K-F---NG-----EPH-LVMET-QH-RTP----G-NLR-AFVQIKMRN
LRYGKALDQRFASTDT--
>WP_005897833.1 [Fusobacterium nucleatum subsp. nucleatum ATCC 25586] [GCF_003019295.1_ASM301929v1]
-AQELRAGSTI-K-I---GN-----DPF-VVLKA-EY-NKS----G-RNA-AVVKFKMKN
LISGNISDAVYKADDKM-
>WP_002733336.1 [Leptospira borgpetersenii serovar Ceylonica] [GCF_003516145.1_ASM351614v1]
--TEVKKGMVL-K-V-E-G------DLY-SVVKT-EF-VNPG-----KGS-AFIRTKLKN
LTKNSSIERTFKAAEKL-
>WP_004443607.1 [Agrobacterium pusense] [GCF_013285525.1_ASM1328552v1]
-ASSVRKGNVL-D-V-D--G-----KLY-VVLTA-QN-FHPG-----KGT-PVTQVDMRR
IVDGVKVSERWRTTEQV-
>WP_244753324.1 [Halobacillus shinanisalinarum] [GCF_022919835.1_ASM2291983v1]
SVNDFRTGLTI-E-V-D--G-----NIW-QVMDF-QH-VKPG-----KGA-AFVRSKLRN
LRNGNIQEKTFRGGEKV-
>WP_028161298.1 [Bradyrhizobium amphicarpaeae] [GCF_002266435.2_ASM226643v2]
-ASSIRKGNVI-E-Q-D--G-----KLY-VVVSA-EN-IHPG-----KGT-PVSQIEMRR
ISDGVKISERYKTTDQV-
>WP_215826051.1 [Spiroplasma endosymbiont of 'Nebria riversi'] [GCF_018831625.1_ASM1883162v1]
-VNDLRNGMTF-I-H-S-G------NLF-LVLDT-GR-AQSG-----RGQ-ANVKAKVKN
LRSNAIINLTFTSGDKF-
>WP_068111283.1 [Nocardioides dokdonensis FR1436] [GCF_001653335.1_ASM165333v1]
STNDLKNGMVL-V-I-D--G-----GLW-AVTEF-QH-VKPG-----KGP-AFVRTKLRN
VESNKNVDRTFNAGTKV-
>WP_108996232.1 [Paenibacillus agaridevorans] [GCF_018604145.1_ASM1860414v1]
SVNDFKTGLTV-Q-V-D--N-----DIF-TVLDF-QH-VKPG-----KGA-AFVRSKLKN
LRNGNVVEKTFRAGET--
>WP_166190711.1 [Pontibrevibacter nitratireducens] [GCF_011290545.1_ASM1129054v1]
-GNEIRPGYTL-E-H-N--G-----GLW-VAVKV-GH-VKPG-----KGG-AFAQVEMKN
LRNGSKLNERFRSADKV-
>WP_183674859.1 [Nosocomiicoccus ampullae] [GCF_019357495.1_ASM1935749v1]
SVNDFKTGLTV-E-V-D--N-----GIW-RVIDF-QH-VKPG-----KGA-AFVRSKLRN
LRTGSIQEKTFRAGEKV-
>WP_172231922.1 [Campylobacter canadensis] [GCF_013177655.1_ASM1317765v1]
-MGDLKKGLKI-E-I-E--G-----VPY-KIVEY-QH-VKPG-----KGP-AFVRIKIKS
FVNGKVLEKTFHAGDK--
>WP_068358172.1 [Polaribacter reichenbachii] [GCF_001975665.1_ASM197566v1]
TTSDIRNGLCI-R-Y-N--N-----DIY-KIVEF-LH-VKPG-----KGP-AFVRTKLKS
VTNGKVVDNTFPAGRKI-
>WP_275784991.1 [Rhizobium gei] [GCF_029223885.1_ASM2922388v1]
-GSEIRPGSVI-E-H-N--G-----GLW-AAVKS-VT-VKPG-----KGG-AFNQVELKN
LIDGTKLNERFRSSETV-
>WP_275787291.1 [Rhizobium gei] [GCF_029223885.1_ASM2922388v1]
-ASSVRKGNVL-E-V-D--G-----KLY-AVLTA-QN-FHPG-----KGT-PVTQVDMRR
ISDGVKVSERWRTTEQV-
>WP_216216389.1 [Amycolatopsis aidingensis] [GCF_018885265.1_ASM1888526v1]
TTNDLKNGMVL-N-L-D--G-----QLW-SVVNF-QH-VKPG-----KGG-AFVRTTLKN
VLSGKVVDKTFNAGTKV-
>WP_213556294.1 [Nocardia tengchongensis] [GCF_018362975.1_ASM1836297v1]
-TSDFKNGLVL-K-I-D--N-----NLQ-QIVEF-QH-VKPG-----KGP-AFVRTKLKN
VVSGKVVDKTFNAGVKV-
>WP_100430761.1 [Flavobacterium praedii] [GCF_026810365.1_ASM2681036v2]
STSDIKNGLCI-K-Y-N--N-----DIY-KIIEF-LH-VKPG-----KGP-AFVRTKLRS
LSNGKVLDNTFSAGHKI-
>WP_004140416.1 [Cardiobacterium hominis] [GCF_900637305.1_50618_F02]
STNEFKAGLKI-M-L-D--G-----DPY-NIVEN-EF-VKPG-----KGQ-AFNRVKVRN
LKTGRVIERTFKSGDSV-
>WP_146659583.1 [Anaerohalosphaera lusitana] [GCF_002007645.1_ASM200764v1]
KASDMKKGQTV-T-V---DD-----KLY-VVVDY-QH-VKL----G-KGG-AVYQTKLKG
LEDGGTRNIRLRADENV-
>WP_025227065.1 [Fimbriimonas ginsengisoli Gsoil 348] [GCF_000724625.1_ASM72462v1]
-TSDFKNGMHF-Y-M-D--G-----DVW-TIIEF-QH-VKPG-----KGG-AFVRTRLRK
VRTGQVVEKTFRSGERV-
>WP_007962665.1 [Xanthomonas euroxanthea] [GCF_903989455.1_ASM90398945v1]
-MNDVKNGMKI-L-V-N-N------EPA-VITET-EY-VKPG-----KGQ-AFTRMKYRF
IKSGRVVEMTMKATDDV-
>WP_119132053.1 [Xanthomonas euroxanthea] [GCF_903989455.1_ASM90398945v1]
KANDIKKGNVV-E-Y-N--G-----GIY-QIRDI-eR-SSPQ---G-rGGNVRFRFIMYS
VPGGVKTDASFDADDNL-
>WP_053943762.1 [Bartonella ancashensis] [GCF_001281405.1_ASM128140v1]
-GNEIRPGNVI-E-H-Q--G-----SLW-VAVKC-NA-VKPG-----KGG-AFNQVEMRN
IVDGTKLNERFRAAETV-
>WP_041552350.1 [Nocardiopsis dassonvillei] [GCF_900638215.1_56553_A01]
TTNDIKNGTTL-R-L-d-GG-----VLW-NVLEF-QH-VKPG-----KGG-AFVRTKLKN
VLTGKIVDKTFNAGSKV-
>WP_025435779.1 [Peptoclostridium acidaminophilum DSM 3953] [GCF_000597865.1_ASM59786v1]
SASEFRKGITF-V-K-D--G-----QPC-LIVDF-QH-VKPG-----KGA-AFVRTKYKD
LRTGATREEAFNPSDKF-
>WP_067471024.1 [Dietzia timorensis] [GCF_001659785.1_ASM165978v1]
STADFKNGLVL-K-E-D--N-----ELW-QIVEF-QH-VKPG-----KGP-AFVRTKQKN
VVSGKTIDKTYNAGVKV-
>WP_126166862.1 [Shewanella khirikhana] [GCF_003957745.1_ASM395774v1]
TAHEIRPGNVI-M-F---ND-----NPW-VVQKT-ET-TRS----G-RNA-AIVKMKLKH
VLIDSSTETTFKGEDKM-
>WP_013668769.1 [Aerococcus urinae] [GCF_001543175.1_ASM154317v1]
TTNDFKNGLTI-Q-D-G--G-----NLY-RIIEF-QH-VKPG-----KGS-AFVRSKLRN
LRSGAVTDKTWRAGEKV-
>WP_137333274.1 [Trinickia violacea] [GCF_005280735.1_ASM528073v1]
-AQELRTGNVV-M-I---GN-----DAM-VVQKA-EY-NKS----G-RNS-AVVKMKFKN
LLTGAGMETVYKADDKF-
>WP_255034410.1 [Mycoplasma bradburyae] [GCF_024338845.1_ASM2433884v1]
-AKDLRSGHTI-F-L-N--D-----QIY-LVIEN-SF-NKTA-----MRE-GIVKCKVKN
LRTGAITTEVMT------
>WP_012573314.1 [Candidatus Azobacteroides pseudotrichonymphae genomovar. CFP2] [GCF_000010645.1_ASM1064v1]
TTADFKSGMCL-N-L-E--G-----RYY-YIVEF-LH-VKPG-----KGP-AFVRTKLKS
VTTGRVIEKTFNAGVK--
>WP_042207480.1 [Paenibacillus durus] [GCF_000756615.1_ASM75661v1]
SVNDFKTGLTV-E-V-D--G-----DIF-TVLDF-QH-VKPG-----KGA-AFVRSKLKN
LRNGNTVERTFRAGET--
>WP_024901479.1 [Robbsia andropogonis] [GCF_034047095.1_ASM3404709v1]
TAQELRVGNVV-M-V---GS-----DAM-VILKA-EY-NKS----G-RNS-AVVKMKMKN
LLTNAGQETVYKADDKF-
>WP_146298634.1 [Nitratireductor mangrovi] [GCF_007922615.2_ASM792261v2]
-GNEIRPGNVI-E-H-N--G-----GLW-VAVKT-NA-VKPG-----KGG-AYNQVELKN
LIDGTKLNERFRSAETV-
>WP_162045427.1 [Vibrio taketomensis] [GCF_009938185.1_ASM993818v1]
STNEFKGGLKI-M-L-D--N-----EPC-VILEN-EY-VKPG-----KGQ-AFNRVKIRK
LLSGKVLEKTFKSGDTV-
>WP_162046579.1 [Vibrio taketomensis] [GCF_009938185.1_ASM993818v1]
KASELKKGFAIVD-s-N--G-----KTL-LIKDI-EV-TTPG---g-rGGSKIYKLRCVD
LNTGARADERYKSDDVV-
>WP_010880878.1 [Aquifex aeolicus VF5] [GCF_000008625.1_ASM862v1]
-INRIQKDIFI-E-H-K-G------EPY-RVLDY-EH-VKPG-----KGQ-AFVRVKAKN
MLTGNVTELTFKASDR--
>WP_010328277.1 [Bacillus vallismortis] [GCF_003667885.1_ASM366788v1]
SVNDFRTGLTI-E-V-D--G-----GIW-RVVDF-QH-VKPG-----KGA-AFVRSKLRN
LRTGAIQEKTFRAGEKV-
>WP_145234620.1 [Pseudoalteromonas ostreae] [GCF_029023665.1_ASM2902366v1]
STNEFKGGLKI-M-M-D--G-----EPC-SILEN-EM-VKPG-----KGQ-AFNRVRIRK
LISGKVLEKTFKSGESV-
>WP_210795736.1 [Pseudoalteromonas ostreae] [GCF_029023665.1_ASM2902366v1]
KASEVKKGTAI-E-F-N--G-----RVL-VVKDI-vR-SVPq---G-RAGGSLYRMRLYD
VVTGSKVDETFKDSDML-
>WP_003854146.1 [Pantoea eucalypti] [GCF_009646115.1_ASM964611v1]
KANEIKKGMAV-T-H-N--G-----KLL-LVKDI-dV-QSPs---A-RGAATLYKMRFTD
VRTGLKVEERFKGDEI--
>WP_008925396.1 [Pantoea eucalypti] [GCF_009646115.1_ASM964611v1]
SSNDFRPGLKI-M-F-E--G-----EPY-AIESS-EF-VKPG-----KGQ-AFARVKMRR
LLTGSRVEKTFKSTDS--
>WP_087437940.1 [Sulfurospirillum diekertiae] [GCF_002309535.1_ASM230953v1]
-MGDLKKGLKI-E-I-N--G-----TPY-KIVEY-QH-VKPG-----KGA-AFVRCKIKS
FMDGKVIEKTFHAGDK--
>WP_103210222.1 [Staphylococcus felis] [GCF_003012915.1_ASM301291v1]
SVNDFKTGLTI-S-V-D--N-----GIW-KVLEF-QH-VKPG-----KGS-AFVRSKLRN
LRTGAIQEKTFRAGEKV-
>WP_008453764.1 [Cedecea lapagei] [GCF_900635955.1_36672_A01]
SSNDFRAGLKI-M-M-D--G-----EPY-AVEAS-EF-VKPG-----KGQ-AFARVKLRR
LLTGTRVEKTFKSTDS--
>WP_008459912.1 [Cedecea lapagei] [GCF_900635955.1_36672_A01]
-ANEIKKGMVL-N-Y-N--G-----KLL-IVKDI-dI-QAPs---A-RGAATLYKMRFSD
VRTGQKVEERFKGDDIV-
>WP_264336298.1 [Wolbachia endosymbiont (group B) of Protocalliphora azurea] [GCF_947251865.1_idProAzur1.Wolbachia_sp_2.1]
-ANDIRPGQVL-E-H-N--G-----GLF-SVISI-MH-TQPG-----KGG-AYIQAEMKN
IKTGAKHYERFRSDAT--
>WP_004933948.1 [Streptomyces fungicidicus] [GCF_003665435.1_ASM366543v1]
STNDLKNGMVL-K-L-e-GG-----QLW-SVVEF-QH-VKPG-----KGP-AFVRTKLKN
VLSGKTVDKTFNAGVKV-
>WP_029937637.1 [Hydrogenovibrio thermophilus] [GCF_004028275.1_ASM402827v1]
KANELKKGMVV-E-I-N--D-----QPY-VVKTV-dC-KSPs---S-RGAATLYKVRFNN
VKTGQKLDESFKGDD---
>WP_029938665.1 [Hydrogenovibrio thermophilus] [GCF_004028275.1_ASM402827v1]
STNEFKNGLKF-L-M-D--G-----QPC-TIVDN-QI-VQPG-----KGQ-AFNRVKFRN
LITGRVLEKTFKSGEKV-
>WP_126467666.1 [Streptococcus periodonticum] [GCF_003963555.1_ASM396355v1]
EASKLKAGMTF-E-T-tDG------KLI-RVLEA-SH-HKPG-----KGN-TVMRMKLRD
VRTGSTFDTTYRPEEKF-
>WP_143381916.1 [Formosa sediminum] [GCF_007197735.1_ASM719773v1]
TTSDIRNGLCI-R-Y-N--H-----DIY-KVVEF-LH-VKPG-----KGP-AFVRTKLKS
VTSGKVIDNTFSAGHKL-
>WP_110098522.1 [Auritidibacter ignavus] [GCF_029853775.1_ASM2985377v1]
-SNDIKNGSVI-S-L-D--G-----QLW-NVQEF-QH-VKPG-----KGG-AFVRTKIKN
LTSGKTIDKTFNAGAKV-
>WP_069364726.1 [Salisediminibacterium beveridgei] [GCF_001721685.1_ASM172168v1]
SVNDFKTGLTI-E-V-D--N-----DIW-QVIEF-QH-VKPG-----KGS-AFVRSKLRS
MRSGNIQEKTFRAGEKV-
>WP_131912460.1 [Celerinatantimonas diazotrophica] [GCF_914590485.1_CEDIAZO_illumina_assembly]
STNEFRSGLKI-M-L-D--G-----EPC-AILEN-EF-VKPG-----KGQ-AFNRVKLRR
LLNGKVLEKTFKSGDTV-
>WP_131913948.1 [Celerinatantimonas diazotrophica] [GCF_914590485.1_CEDIAZO_illumina_assembly]
KANELKKGAAV-L-Y-K--G-----KVL-LVKDI-dV-SSPs---A-RGASTLYKVRFTD
LASGLKVEERFKGDD---
>WP_041339581.1 [Marinobacter similis] [GCF_000830985.1_ASM83098v1]
-ASEIKKNSAV-D-Y-D--G-----RVY-FVKDI-eR-SVPq---G-RAGGSLYRMRMYD
VVTGSKIDETFKDSDML-
>WP_041339752.1 [Marinobacter similis] [GCF_000830985.1_ASM83098v1]
STNEFRGGLKV-L-L-D--G-----DPC-IMLEN-EF-VKPG-----KGQ-AFNRVRLRN
LMTNRVWDRTFKSGESL-
>WP_074564373.1 [Streptococcus ruminicola] [GCF_009755785.1_ASM975578v1]
EASKLRAGMTF-V-T-aDG------KLI-KVLEA-SH-HKPG-----KGN-TVMRMKLRD
VRTGSTFDTTYRPEEKF-
>WP_036209377.1 [Marinobacter salarius] [GCF_002116735.1_ASM211673v1]
KAGEIKKNSAI-E-Y-E--G-----GVY-FVKDI-eR-SVPq---G-RAGGSLYRMRLYD
VVTGYKIDQTFKDSDML-
>WP_036209698.1 [Marinobacter salarius] [GCF_002116735.1_ASM211673v1]
STNEFRGGLKV-L-L-D--G-----DPC-IILEN-EF-VKPG-----KGQ-AFNRVKLRN
LMTNRQWERTFKSGESL-
>WP_006279719.1 [Wolbachia endosymbiont of Drosophila yakuba] [GCF_018467115.1_ASM1846711v1]
-ANDIRPGQVL-E-H-N--G-----GLF-LVVGI-MH-TQPG-----KGG-AYIQAEMKN
IKTGAKHYERFRSDAT--
>WP_092301496.1 [Bradyrhizobium guangdongense] [GCF_004114975.1_ASM411497v1]
-ASSIRKGNVI-E-Q-D--G-----KLY-VVVSA-EN-IHPG-----KGT-PVSQIEMRR
ISDGVKISERYKTTDQV-
>WP_096617381.1 [Wolbachia endosymbiont of Aedes albopictus] [GCF_024804185.1_ASM2480418v1]
-ANDIRPGQVL-E-H-N--G-----GLF-LVVGI-MH-TQPG-----KGG-AYIQAEMKN
IKTGAKHYERFRSDAT--
>WP_110043504.1 [Paenibacillus cellulosilyticus] [GCF_013347265.1_ASM1334726v1]
SVNDFKTGLTV-E-V-E--G-----DIF-TVLEF-QH-VKPG-----KGA-AFVRSKLKN
LRNGNTVERTFRAGET--
>WP_283868609.1 [Lysinibacillus pakistanensis] [GCF_030123245.1_ASM3012324v1]
SVNDFRTGLTI-I-V-D--G-----QLY-RVLDF-QH-VKPG-----KGA-AFVRSKLRN
LRNGSVNEKTFRAGEKV-
>WP_076591899.1 [Herminiimonas arsenitoxidans] [GCF_900130075.1_Herminiimonas_arsenitoxidans]
-AKEIRVGNII-M-I-D--S-----KPM-IVLRS-DV-NGSS-----RTG-FTYKWKMKN
LLTNSPQENVMRGDDKF-
>WP_066408090.1 [Flavisolibacter tropicus] [GCF_001644645.1_ASM164464v1]
TTSDISRGLII-K-L---DG-----SLY-KIVEF-GE-NKT----A-RAA-AKVWAKLTG
VDNNRTIEKTWNSGDT--
>WP_013381755.1 [Eubacterium maltosivorans] [GCF_002441855.2_ASM244185v2]
SAGEFKKGVTF-E-M-D--G-----SVF-MIVEF-QH-VKPG-----KGA-AFVRTKIRN
VLTGAVVEKTFSPTEKF-
>WP_045750972.1 [Candidatus Methylopumilus turicensis] [GCF_000953015.1_Candidatus_Methylopumilus_turicensis_MMS-10A-171]
-AMELRVGNVI-M-I---GN-----DPL-VVQKA-EY-NKS----G-RNS-AVVKMKFKN
LLTEAPSETVYKADDKF-
>WP_147054535.1 [Mucilaginibacter ginsenosidivorax] [GCF_007971525.1_ASM797152v1]
KASDVKNGNVL-R-F---NG-----ELV-QVEEF-LH-RTP----G-NLR-AFYQARMRN
VKSGKLVEYRFRTDEEV-
>WP_147057599.1 [Mucilaginibacter ginsenosidivorax] [GCF_007971525.1_ASM797152v1]
KASEIKVGNIL-R-Y---NG-----ELV-TVTEV-LH-RTP----G-KGG-AFYLDKFRN
IKTGKIVEARLATDEQV-
>WP_004726219.1 [Vibrio furnissii] [GCF_006364355.1_ASM636435v1]
KASELKKGFAI-V-S-N--G-----KTL-LIKDI-EV-TTPG---g-rGGSKIYKLRCTD
LTTGARVDERYKSDD---
>WP_038152610.1 [Vibrio furnissii] [GCF_006364355.1_ASM636435v1]
STNEFKGGLKI-M-L-D--N-----EPC-VILEN-EY-VKPG-----KGQ-AFNRVRIRK
LLSGKVLEKTFKSGDTV-
>WP_280106391.1 [Halomonas alkaliantarctica] [GCF_029854215.1_ASM2985421v1]
STNEFKAGLKV-M-L-D--G-----DPC-SIVEN-EL-VKPG-----KGQ-AFNRVKLRN
LMTGRVGEKTFKSGDSL-
>WP_011524406.1 [Candidatus Koribacter versatilis Ellin345] [GCF_000014005.1_ASM1400v1]
-ATQMRPGMVI-K-H---NN-----DLH-SVFSV-EH-RTP----G-NLR-AFIQAKLRN
LRTGAMFEHRFRSGD---
>WP_320408721.1 [Candidatus Koribacter versatilis Ellin345] [GCF_000014005.1_ASM1400v1]
-----KRKMFF-E-H-E-GV------PY-HCLDA-EV-NTpt--ARGGQT--LVRLKMRN
LLTRAVFDKTFKASDKF-
>WP_013971530.1 [Pseudomonas shirazica] [GCF_015168335.1_ASM1516833v1]
-GKELKPGTVL-R-I---DN-----DPW-LVQKA-EF-TKS----G-RNS-AIMKTKLKN
LLTGYKTETVYGADDKL-
>WP_004510934.1 [Aliarcobacter butzleri ED-1] [GCF_000284355.1_ASM28435v1]
-MSELKKGLKI-E-V-D--G-----IPY-KITEY-QH-VKPG-----KGA-AFVRCKIKS
FLNGKVIEKTFHAGDK--
>WP_259611989.1 [Microbacterium elymi] [GCF_021582895.2_ASM2158289v2]
STADIRNGVVL-N-L-D--G-----QLW-SVVEF-QH-VKPG-----KGG-AFVRTKLKN
VVSGKTNDKTFNAGSKV-
>WP_047911040.1 [Paenibacillus urinalis] [GCF_028747985.1_ASM2874798v1]
SVNDFKTGLTV-E-V-D--G-----DIF-TVLDF-QH-VKPG-----KGA-AFVRSKLKN
LRNGNTVERTFRAGET--
>WP_006845054.1 [Weissella koreensis KACC 15510] [GCF_000219805.1_ASM21980v1]
-MNDLKTGLTI-E-Y-S--N-----SIW-RVLEF-QH-VKPG-----KGA-AFVRSKLKN
LRSGSVNEVTFRPGDKF-
>WP_033532566.1 [Streptomyces caniscabiei] [GCF_014852565.2_ASM1485256v2]
STNDLKNGLVL-K-L-e-GG-----QLW-SVVEF-QH-VKPG-----KGP-AFVRTKLKN
VLSGKVVDKTFNAGVKV-
>WP_014547387.1 [Francisella hispaniensis] [GCF_000195555.1_ASM19555v1]
STNEFKGGLKV-L-I-D--G-----NPM-VIVEN-EF-VKPG-----KGQ-AFNRVKLKN
LLNDRVVEKTFKSGESV-
>WP_232000003.1 [Hydrogenophilus thermoluteolus] [GCF_003574215.1_ASM357421v1]
-AQELRHGNVV-L-I---KD-----EPY-IVLKG-EY-NKS----G-RNA-AVMKLKLKN
LFTGNVSETVYKADEKF-
>WP_002526808.1 [Cutibacterium modestum] [GCF_001717565.1_ASM171756v1]
STNDIKNGTVL-D-L-D--G-----QLW-TVIWF-QH-HKPG-----KGN-TVVRTKLKH
VLSGKVVDRTFNSDVK--
>WP_011865713.1 [Shewanella aegiceratis] [GCF_019457495.1_ASM1945749v1]
TAHEIRPGNVI-M-L---DG-----SPW-VVQKT-ET-TRS----G-RNA-AIVKMKLKN
LLQESSTETTFKGEDKM-
>WP_139064807.1 [Antarcticibacterium flavum] [GCF_006159205.1_ASM615920v1]
STSDIRNGLCI-R-Y-N--H-----DIY-KIIEF-LH-VKPG-----KGP-AFVRTKLKS
VTTGKVLENTFSAGHKI-
>WP_013148257.1 [Methylotenera versatilis 301] [GCF_000093025.1_ASM9302v1]
TAQELRAGNVI-M-V---GS-----DPL-VVVKA-EY-TKS----G-RST-AVVKMKFKN
LLTDTPSETIYGAGDKF-
>WP_186681386.1 [Pseudomonas vanderleydeniana] [GCF_014268755.2_ASM1426875v2]
-GKELKPGTVL-R-I---DN-----DPW-LVQKT-EF-TKS----G-RNS-AIMKTKLKN
LLTGYKTETVYGADDKL-
>WP_003944958.1 [Rhodococcus qingshengii] [GCF_015099595.1_ASM1509959v1]
STSDFKNGLVL-Q-I-E--G-----QLW-TIIEF-QH-VKPG-----KGP-AFVRTKLKN
VLSGKVVDKTFNAGVKV-
>WP_026822237.1 [Arsenophonus nasoniae] [GCF_004768525.1_ASM476852v1]
-ANEIKKGYAV-N-F-N--G-----KLL-LVKDI-dI-QTPs---A-RGASTLYKMRFTD
IRTGQKVEERFKGDDNL-
>WP_026823010.1 [Arsenophonus nasoniae] [GCF_004768525.1_ASM476852v1]
STNEFRSGLKI-M-L-D--G-----EPC-AIVES-EF-VKPG-----KGQ-AFARVRIRK
LISNKLLEKTFKSTDSV-
>WP_211907535.1 [Wolbachia endosymbiont of Spodoptera picta] [GCF_018141665.1_ASM1814166v1]
-ANDIRPGQVL-E-H-N--G-----GLF-LVVSI-MH-TQPG-----KGG-AYIQAEMKN
IQTGAKYYERFRSDAT--
>WP_004857743.1 [Bartonella taylorii] [GCF_023920085.1_ASM2392008v1]
-GNEIRPGNVI-E-H-Q--G-----SLW-VAVKC-NA-VKPG-----KGG-AFNQVEMKN
LIDGTKLNERFRAAETV-
>WP_134384136.1 [Pseudoduganella plicata] [GCF_004421005.1_ASM442100v1]
-AKEIRVGNII-M-V-D--A-----KPF-IVLRS-DV-NGSS-----RTG-FTYKWKMKN
LLTNAPLENVFRGDDKF-
>WP_090584646.1 [Mycolicibacterium brumae] [GCF_025215495.1_ASM2521549v1]
STADFKNGLVL-N-I-D--G-----QLW-QIIEF-QH-VKPG-----KGP-AFVRTKLKN
VLSGKVVDKTYNAGVKV-
>WP_005008939.1 [Acinetobacter bouvetii] [GCF_018324105.1_ASM1832410v1]
STNDFKSGLKV-M-L-D--G-----NPC-SIMEN-EY-VKPG-----KGQ-AFNRVKLRN
LRSGKVLEKTFKSGESL-
>WP_117275647.1 [Mycoplasmopsis edwardii] [GCF_900476105.1_51334_B01]
-VNEFKPGITF-Q-D-E-G------EIY-VVLEA-QH-SKQG-----RGQ-ANVKAKVKN
LRSGSTTIKSYTGGDKV-
>WP_011905742.1 [Salinispora tropica CNB-440] [GCF_000016425.1_ASM1642v1]
TTNDLKNGMVL-N-L-D--G-----ELW-AVVEF-QH-VKPG-----KGG-AFVRTTLKN
VLSGKVVDKTFNAGTKV-
>WP_266023258.1 [Methylococcus mesophilus] [GCF_026247885.1_ASM2624788v1]
STSEFKNGMKV-M-L-D--G-----DPC-TMLES-EF-VKPG-----KGQ-AFNRVKLRN
LKTGRVIERTFKSGDTL-
>WP_281762090.1 [Pseudodesulfovibrio nedwellii] [GCF_027923765.1_ASM2792376v1]
STKDFRTGLKI-E-I-D--G-----KPF-EIVEF-QH-FKPG-----KGG-AMMRTKLRH
MRTGQVLDKTFRSGEKV-
>WP_142810643.1 [Rhodoferax aquaticus] [GCF_006974105.1_ASM697410v1]
-AQEIRAGNVI-M-H---GK-----DPM-VVLKT-EY-SRG----G-RNS-ATVRMKLKS
LIANFGTEVVFKADDKL-
>WP_054681332.1 [Lactobacillus acetotolerans] [GCF_008831485.1_ASM883148v1]
SVNEFKNGLTI-K-Y-N--N-----DLW-RIVEF-QH-VKPG-----KGS-AFVRSKLKS
LNTGAVQEHTFRSTAKV-
>WP_056970515.1 [Lactobacillus acetotolerans] [GCF_008831485.1_ASM883148v1]
-AINLKKGMVF-S-Q--DG------KLI-KVLKA-NH-HKPG-----KGN-TVMQMDLRN
VESGSVVHKTMRPSEKV-
>WP_035894230.1 [Kluyvera ascorbata] [GCF_023195735.1_ASM2319573v1]
--NDFRAGLKI-M-M-D--G-----EPY-AVEAS-EF-VKPG-----KGQ-AFARVKLRR
LLTGTRVEKTFKSTDS--
>WP_202217577.1 [Kluyvera ascorbata] [GCF_023195735.1_ASM2319573v1]
-ANEIKKGMVL-N-Y-N--G-----KLL-IVKNI-dI-QSPs---A-RGAATLYKMRFSD
VSTGLKVEERFKGDDMV-
>WP_000626505.1 [Staphylococcus schweitzeri] [GCF_900636685.1_43874_A01]
SVNDFKTGLTI-S-V-D--N-----AIW-KVIDF-QH-VKPG-----KGS-AFVRSKLRN
LRTGAIQEKTFRAGEKV-
>WP_230046624.1 [Brevibacillus humidisoli] [GCF_020923435.1_ASM2092343v1]
SVNDFRTGLTI-E-V-D--G-----NIY-QVVEF-QH-VKPG-----KGA-AFVRSKLRN
LRNGNITEMTFRGGEKV-
>WP_010925314.1 [Mycoplasmopsis pulmonis] [GCF_900660575.1_51342_D01-3]
-VNEFKPGITF-E-D-E-G------NIY-VVLTA-QH-SKQG-----RGQ-ANVKAKVKN
LRTGSTTLKSYTGGDKV-
>WP_115557996.1 [Spiroplasma alleghenense] [GCF_003363775.1_ASM336377v1]
-VNDLRPGTTF-S-Y-E-G------NIF-LVIEQ-AF-TKTG-----RAQ-GHVKVKVKN
LRTGARTELTFTGGDKV-
>WP_249030418.1 [Tannockella kyphosi] [GCF_021054785.1_ASM2105478v1]
-VGDLRPGMTF-Q-Y---EG-----NLF-IVLEA-SH-NKT----A-RAA-ANIKVKMKN
MRSGSTTEITFGGNDKV-
>WP_304989047.1 [Mogibacterium neglectum] [GCF_030644205.1_ASM3064420v1]
SAGDFRKGVTF-E-M-N--G-----EPH-VVLDF-QH-VKPG-----KGA-AFVRTKYRN
ILTGATREEAFNPNDKF-
>WP_075798358.1 [Roseomonas gilardii] [GCF_001941945.1_ASM194194v1]
-ANQMRPGQVI-E-F-E--G-----RRW-SVLKI-NI-MTPG-----KGA-AVIQVEMRD
VKSGTKKDQRWRTQDTV-
>WP_302249245.1 [Catalinimonas niigatensis] [GCF_030506285.1_ASM3050628v1]
TTADFRNGLCL-V-H-N--N-----DLY-TIVEF-QH-VKPG-----KGG-AFVRTKLKS
LNTGKVIENTFNAGVK--
>WP_101301300.1 [Acetivibrio saccincola] [GCF_002844395.1_ASM284439v1]
SAGDFRNGVTF-E-M-D--G-----SIY-QVIEF-LH-VKPG-----KGA-AFVRTKLKN
IVTGATIEKTFNPTDKL-
>WP_109330289.1 [Rhodococcus oxybenzonivorans] [GCF_003130705.1_ASM313070v1]
STSDFKNGLVL-Q-I-E--G-----QLW-TIIEF-QH-VKPG-----KGP-AFVRTKLKN
VLSGKVVDKTFNAGVKV-
>WP_023507647.1 [Rickettsia monacensis] [GCF_000499665.2_RMONA_1]
SANSIRTGNIL-V-Y-N--N-----DLW-VVSKApEH-TQPG-----KGG-AYVQVEMKN
LKTGTKRNERFSSSDY--
>WP_146290081.1 [Devosia ginsengisoli] [GCF_007859655.1_ASM785965v1]
-ASSLRKGNVV-E-Q-D--G-----NLH-VVLTA-EN-VHPG-----KGN-SITNVNMRR
ISDGVKVVGRWRTVEMV-
>WP_146290239.1 [Devosia ginsengisoli] [GCF_007859655.1_ASM785965v1]
-GNEIRPGNVV-N-H-Q--D-----RLW-VAVKV-DH-VKPG-----KGG-AYAQVELKA
ILGGTKLNERFRSAETV-
>WP_022773196.1 [Candidatus Symbiobacter mobilis CR] [GCF_000477435.1_ASM47743v1]
TAQEIRAGNVI-M-H---GK-----DPM-VVLKT-EY-SRG----G-RNS-ATVRMKLKS
LIANFNTEVVFKADDKL-
>WP_042412962.1 [Comamonas aquatica] [GCF_018064205.1_ASM1806420v1]
-AQEIRAGNVI-M-F---GK-----DPM-IVLKT-EY-ARG----G-RGA-ATVRMKLKS
LIGNFGTENVFKADDKI-
>WP_002554550.1 [Pseudomonas savastanoi] [GCF_020917325.1_ASM2091732v1]
-GKELKPGTVI-R-L---EN-----DPW-LVQKA-EF-TKS----G-RNS-AIMKTKLKN
LLTGYKTEIVYSADDKL-
>WP_086042642.1 [Macrococcus canis] [GCF_021650955.1_ASM2165095v1]
SVNDFKTGLTI-E-V-D--N-----GIW-RVIEF-QH-VKPG-----KGA-AFVRSKLRN
LRTGAIQEKTFRAGEKV-
>WP_005605540.1 [Granulicatella adiacens] [GCF_019931005.1_ASM1993100v1]
-VSDLKAGMTF-I-L--DG------KLI-KVLEI-SH-HKPG-----KGN-TVMRMKIRD
VRNGSTVDTTMRPDEKV-
>WP_168895550.1 [Enterobacteriaceae endosymbiont of Macroplea mutica] [GCF_012571345.1_ASM1257134v1]
--NNFKVGMKF-I-F-A-Q------QPY-IIEKN-EF-VKPG-----KGQ-AFVRIKMRN
LINEKLIHKTFKAT----
>WP_067857844.1 [Aeromicrobium erythreum] [GCF_001509405.1_ASM150940v1]
TTNDLKNGMVL-N-I-D--G-----QLW-TVIEF-QH-VKPG-----KGP-AFVRTKMKN
VESGKVVDKTFNAGTKV-
>WP_175809798.1 [Wolbachia endosymbiont of Dipetalonema caudispina] [GCF_013365495.1_ASM1336549v1]
-ANDIRPGQVL-E-H-N--G-----GLF-LVLSV-MH-TQPG-----KGV-AYIQAKIRN
IQTKAKYYERFRSD----
>WP_027198331.1 [Paraburkholderia sprentiae WSM5005] [GCF_001865575.2_ASM186557v2]
TAQELRTGNVV-M-I---GA-----DAM-VVQKA-EY-NKS----G-RNS-AVVKMKFKN
LLTGAGMEAVYKADDKF-
>WP_048703441.1 [Companilactobacillus ginsenosidimutans] [GCF_001050475.1_ASM105047v1]
SVNEFKNGLTI-E-V-K--D-----GIW-RVIEF-QH-VKPG-----KGS-AFVRSKLKN
LRTGAVQEMTFRSTAKV-
>WP_003199385.1 [Pseudomonas bijieensis] [GCF_023330585.1_ASM2333058v1]
-GKELKPGTVI-R-L---EN-----DPW-LVQKA-EF-TKS----G-RNS-AIMKTKLKN
LLTGYKTEIVYSADDKL-
>WP_003056627.1 [Comamonas thiooxydans] [GCF_020886175.1_ASM2088617v1]
-AQEIRAGNVI-M-F---GK-----DPM-IVLKT-EY-ARG----G-RGA-ATVRMKLKS
LIGNFGTENVFKADDKI-
>WP_088353396.1 [Polaribacter haliotis] [GCF_014784055.1_ASM1478405v1]
TTSDIRNGLCI-R-Y-N--N-----DIY-KIIEF-LH-VKPG-----KGP-AFVRTKLKS
VTNGKVIDNTFPAGRKI-
>WP_004895368.1 [Lactobacillus johnsonii] [GCF_014058685.1_ASM1405868v1]
SVNEFKNGLTI-E-Y-N--N-----DLW-RIVEF-QH-VKPG-----KGS-AFVRSKLKS
LRTGAVQEYTFRSTAKV-
>WP_135014174.1 [Lactobacillus johnsonii] [GCF_014058685.1_ASM1405868v1]
-AIELKKGMIF-N-Q--DG------KLI-EVLKS-NH-HKPG-----KGN-TVMQMDLRG
VMSGAVVHKTMRPSEKV-
>WP_149110057.1 [Limnoglobus roseus] [GCF_008254045.1_ASM825404v1]
-MIDIRRGMVL-NM----NN-----QLY-YCLDR-DL-NTP----G-NWR-AILYLKLKN
LKTGSIVDERVHPDDKV-
>WP_243512832.1 [Hymenobacter monticola] [GCF_022811645.1_ASM2281164v1]
STADFRNGLVL-N-Y-N--N-----ELH-VITEF-QH-VKPG-----KGP-AFVRTKMRN
IKTGRTIDNTFNAGVKV-
>WP_003851660.1 [Corynebacterium diphtheriae bv. mitis str. ISS 3319] [GCF_002843135.1_ASM284313v1]
TTADFKNGLVL-K-I-D--N-----KLQ-QIIEF-QH-VKPG-----KGP-AFVRTKLKD
VVSGKVTDKTFNAGVKV-
>WP_013408444.1 [Leadbetterella byssophila DSM 17132] [GCF_000166395.1_ASM16639v1]
TTADFRNGLAL-E-W-N--N-----DLF-TIVEF-QH-VKPG-----KGG-AFVRTKLKN
IKTGRIFENTFTAGEKV-
>WP_273627974.1 [Mucilaginibacter jinjuensis] [GCF_028596025.1_ASM2859602v1]
KASEIKVGNIL-R-F---NG-----ELV-TVIEV-LH-RTP----G-KGG-AFYLDKFRN
IKTGRIVEARLATDEQV-
>WP_273630635.1 [Mucilaginibacter jinjuensis] [GCF_028596025.1_ASM2859602v1]
KASEIKNGNIL-R-F---NG-----DLV-QVEEF-IH-RTP----G-NLR-AFYQARMRN
VKSGKLVEYRFRTDEEV-
>WP_013166434.1 [Ancylobacter novellus DSM 506] [GCF_000092925.1_ASM9292v1]
-ASSLRKGNVV-D-I-D--G-----RLY-VVLTA-EN-IHPG-----KGT-PVTQLDMRR
ISDGTKISERYRTTEQV-
>WP_102154118.1 [Tsuneonella flava] [GCF_016925655.1_ASM1692565v1]
---DIRPGNIL-E-Y-E--G-----GIW-KVAKI-QH-TQPG-----KGG-AYMQVEMKN
LQDGRKTNVRFRSADTV-
>WP_007580599.1 [Pseudoalteromonas arctica A 37-1-2] [GCF_000238395.3_ASM23839v4]
KASDVKKGTAI-D-F-N--G-----RVL-VVKDI-vR-SVPq---G-RAGGSLYRMRLYD
VVTGGKVDETFKDSDML-
>WP_010555265.1 [Pseudoalteromonas arctica A 37-1-2] [GCF_000238395.3_ASM23839v4]
STNEFKGGLKI-M-M-D--G-----EPC-SILEN-EM-VKPG-----KGQ-AFNRVRIRK
LISGKVLEKTFKSGESV-
>WP_320182670.1 [Sphingobacterium bambusae] [GCF_033955345.1_ASM3395534v1]
KASEVKSGNIL-R-F---NG-----ELV-AVEEF-IH-RTP----G-NLR-AFYQARMRN
IRSGKLVEYRFRTDEDV-
>WP_060382649.1 [Flavobacterium covae] [GCF_001534645.1_ASM153464v1]
STADIRNGLCI-K-Y-N--N-----DIF-KIVEF-LH-VKPG-----KGP-AFVRTKLKS
LTSGKVLDNTFSAGHKI-
>WP_002465773.1 [Staphylococcus warneri] [GCF_003571725.1_ASM357172v1]
SVNDFKTGLTI-S-V-D--N-----GIW-KVIDF-QH-VKPG-----KGS-AFVRSKLRN
LRTGAIQEKTFRAGEKV-
>WP_269308775.1 [Oxalobacter vibrioformis] [GCF_027118995.1_ASM2711899v1]
-AQEIRSGNVI-M-V---NN-----EPM-VVLKS-EF-SKS----G-RNA-SVCKMKLKN
LLTGSNMEAVYRADDKF-
>WP_013007197.1 [Deferribacter desulfuricans SSM1] [GCF_000010985.1_ASM1098v1]
--NQFKRGTKV-E-V-D-G------EPY-VVVEY-LH-VKMG-----RGG-ANVRTKLKS
LLTGNVIEKNFKSDEKL-
>WP_069329094.1 [Paenibacillus kyungheensis] [GCF_028606985.1_ASM2860698v1]
SVNDFKTGLTV-E-V-E--G-----NIY-SVLEF-QH-VKPG-----KGA-AFVRSKLRN
LRNGNVVERTFRAGET--
>WP_016844580.1 [Bradyrhizobium brasilense] [GCF_029714765.1_ASM2971476v1]
-ASSIRKGNVI-E-Q-D--G-----KLY-VVLSA-EN-IHPG-----KGT-PVSQIEMRR
IGDGVKVSERYKTTDQV-
>WP_007125346.1 [Lactobacillus ultunensis] [GCF_016647595.1_ASM1664759v1]
SVNEFKNGLTI-Q-Y-N--N-----DLW-RIVEF-QH-VKPG-----KGS-AFVRSKLKS
LRTGAVQEYTFRSTAKV-
>WP_007126157.1 [Lactobacillus ultunensis] [GCF_016647595.1_ASM1664759v1]
-AINLKKGMIF-S-Q--DG------KLI-KVLKA-NH-HKPG-----KGN-TVMQMDLRD
VKSGAVVHKTMRPTEKV-
>WP_012407245.1 [Nostoc punctiforme PCC 73102] [GCF_000020025.1_ASM2002v1]
SSNDFRPGVSI-V-L-D--G-----SVW-RVLEF-LH-VKPG-----KGS-AFVRTKLKN
VQSGSVMEKTFRAGETV-
>WP_031520686.1 [Siccibacter colletis] [GCF_025914095.1_ASM2591409v1]
-ANEVKKGMAI-N-Y-N--G-----KLL-LVKDI-dI-QAPs---A-RGAATLYKMRFSD
VRTGLKVEERFKGDDI--
>WP_031521520.1 [Siccibacter colletis] [GCF_025914095.1_ASM2591409v1]
--NDFRAGLKI-M-M-D--G-----EPY-AVEAS-EF-VKPG-----KGQ-AFARVKLRR
LLTGTRVEKTFKSTDS--
>WP_004097931.1 [Klebsiella michiganensis] [GCF_015139575.1_ASM1513957v1]
--NDFRAGLKI-M-M-D--G-----EPY-AVEAS-EF-VKPG-----KGQ-AFARVKLRR
LLTGTRVEKTFKSTDS--
>WP_004122911.1 [Klebsiella michiganensis] [GCF_015139575.1_ASM1513957v1]
-ANEIKKGMVL-N-Y-N--G-----KLL-IVKNI-dI-QSPs---A-RGAATLYKMRFSD
VRTGLKVEERFKGDDIV-
>WP_077807959.1 [Neoasaia chiangmaiensis] [GCF_002005465.1_ASM200546v1]
-ANLIRAGQVI-E-H-E--G-----RRW-TVLKQ-QI-ITPG-----KGG-AFIQVEMRD
LNTGNKTNERWRTADSV-
>WP_057835516.1 [Bradyrhizobium paxllaeri] [GCF_001693515.2_ASM169351v2]
-ASSIRKGNVI-E-Q-D--G-----RLY-VVLSA-EN-IHPG-----KGT-PVSQIEMRR
IGDGVKVSERYKTTDQV-
>WP_002449752.1 [Staphylococcus hominis] [GCF_003812505.1_ASM381250v1]
SVNDFKTGLTI-S-V-D--N-----GIW-KVIDF-QH-VKPG-----KGS-AFVRSKLRN
LRTGAIQEKTFRAGEKV-
>WP_068614362.1 [Woeseia oceani] [GCF_001677435.1_ASM167743v1]
STSEFRSGLRF-I-M-D--N-----DPC-IIVEN-EF-VKPG-----KGQ-AFNRVRIKN
LKTGKTVDKTFKSGDSV-
>WP_226070993.1 [Methylophaga pinxianii] [GCF_020447175.2_ASM2044717v2]
STNEFKAGLKF-M-M-D--G-----DPC-NIIEN-EF-VKPG-----KGQ-AFNRVKFRN
LKTGRVNERTFKTNETV-
>WP_244773959.1 [Sphaerochaeta associata] [GCF_022869165.1_ASM2286916v1]
-AGQIDKGTAL-L-I-K-G------QPF-VVVDR-EF-VNPG-----KGS-AFVRLKLKS
PSTGQTLQETMKSQDN--
>WP_021875815.1 [Clostridium chauvoei] [GCF_002327205.1_ASM232720v1]
SAGDLRKGTTF-E-H-E--G-----QVY-TVIDF-LH-VKPG-----KGA-AFVRTKLRN
VISGGVTDTTFNPTAKL-
>WP_013637676.1 [Desulfurobacterium thermolithotrophum DSM 11699] [GCF_000191045.1_ASM19104v1]
-VNQIAKGMKL-E-I-E--G-----YPY-EIVDY-QH-VKPG-----KGQ-AFARIKLKN
LKTGNVVEKTYKVGEKL-
>WP_013859621.1 [Heyndrickxia coagulans DSM 1 = ATCC 7050] [GCF_000832905.1_ASM83290v1]
SVNDFRTGLTI-E-V-D--G-----GIW-RVLDF-QH-VKPG-----KGA-AFVRSKLRN
LRTGAIQEKTFRAGEKV-
>WP_011327184.1 [Pseudoalteromonas translucida] [GCF_000026085.1_ASM2608v1]
STNEFKGGLKI-M-M-D--G-----EPS-SIIEN-EM-VKPG-----KGQ-AFNRVRIRK
LISGKVLEKTFKSGESV-
>WP_011327658.1 [Pseudoalteromonas translucida] [GCF_000026085.1_ASM2608v1]
KASEVKKGTAI-D-F-N--G-----RVL-VVKDI-vR-SVPq---G-RAGGSLYRMRLYD
VVTGSKVDETFKDSDML-
>WP_046872055.1 [Pediococcus damnosus] [GCF_001611155.1_ASM161115v1]
-AINLKAGMTF-V-E--NG------KLI-KVLAS-EH-HKPG-----KGN-TVMRMKLYD
LRSGATVEKTMRPEEKV-
>WP_062913401.1 [Pediococcus damnosus] [GCF_001611155.1_ASM161115v1]
STSDFKNGLTI-Q-V-D--G-----GIW-RIVEF-QH-VKPG-----KGS-AFVRTKLKN
LRTDAAQEKTFRAGEKM-
>WP_014034406.1 [Allomuricauda ruestringensis DSM 13258] [GCF_000224085.1_ASM22408v1]
STSDIRKGLCI-K-Y-N--H-----DIY-KIIEF-LH-VKPG-----KGP-AFVRTKLKS
VTSGKVVDNTFSAGHKI-
>WP_142819455.1 [Rhodoferax sediminis] [GCF_006970865.1_ASM697086v1]
-AQEIRAGNVI-M-H---GK-----DPM-VVLKT-EY-SRG----G-RNS-ATVRMKLKS
LIANFNTEVVFKADDKI-
>WP_066771611.1 [Candidatus Viadribacter manganicus] [GCF_001679665.1_ASM167966v1]
-ASDVRKGNVL-E-H-e-DG-----KLY-VVLSH-ET-FRPGKGTPT------TTIVMRR
ITDGVKTTAVHKTTD---
>WP_271231908.1 [Tenacibaculum pacificus] [GCF_027941775.1_ASM2794177v1]
TTSDIKNGLCM-K-Y-N--N-----DIY-KVVEF-LH-VKPG-----KGP-AFVRTKLKS
VTNGKVVDNTFPSGRKI-
>WP_039004621.1 [Falsihalocynthiibacter arcticus] [GCF_000812665.2_ASM81266v2]
-GNEIRPGNVL-D-H-N--E-----GLW-VAVKV-DH-VKPG-----KGG-AFAQVELKN
LRNGSKLNERFRSADKV-
>YP_004996158.1 [Acinetobacter pittii PHEA-2] [GCF_000191145.1_ASM19114v1]
STNDFKAGLKV-M-L-D--G-----NPC-SIMEN-EY-VKPG-----KGQ-AFNRVKLRN
LKTGKVLEKTFKSGDSL-
>WP_014956810.1 [Desulfobacula toluolica Tol2] [GCF_000307105.1_ASM30710v1]
-ACELKKGNVV-E-I-N--N-----DAY-MVKHI-dV-KTPs---A-RGAVTLYKIRFNN
IKTKQKYEESYKGNDML-
>WP_014956946.1 [Desulfobacula toluolica Tol2] [GCF_000307105.1_ASM30710v1]
-ASDLRKGLKF-E-I-D-G------EPY-VIIGF-EF-KKPG-----KGQ-SLYKCKLKN
MITGSQFERTYRSGDKF-
>WP_161553106.1 [Mycoplasmopsis felis] [GCF_009936335.1_ASM993633v1]
-VNEFKPGITF-Q-D-E-N------EIY-VVLEA-QH-SKQG-----RGQ-ANVKAKVKN
LRTGATTIKSYTGGDKV-
>WP_126309801.1 [Methylomusa anaerophila] [GCF_003966895.1_ASM396689v1]
SSNDFRTGVTI-E-I-D--G-----DVW-QVVDF-QH-VKPG-----KGA-AFVRAKLKN
VRTGAVVERTFNAGEKL-
>WP_085069833.1 [Pantoea alhagi] [GCF_002101395.1_ASM210139v1]
SSNDFRNGLKI-M-F-E--G-----EPY-AIESS-EF-VKPG-----KGQ-AFARVKMRR
LLTGKLIEKTFKSTDS--
>WP_085071088.1 [Pantoea alhagi] [GCF_002101395.1_ASM210139v1]
KANEIKRGMAV-T-W-N--G-----KLL-LVKDI-dI-QSPs---A-RGASTLYKMRFTD
IRTGMKVEERFKGDDIV-
>WP_129082726.1 [Halarcobacter anaerophilus] [GCF_006459125.1_ASM645912v1]
SMSELKKGLKI-E-I-D--G-----VPY-KIVEY-QH-VKPG-----KGA-AFVRCKIKS
FLNGKVIEKTFHAGDK--
>WP_215492714.1 [Fenollaria sporofastidiosus] [GCF_943169635.2_ASM94316963v2]
SASDFRNGATF-E-W-D--G-----DVY-QVLDF-QH-VKPG-----KGA-AFVRATIRS
VLSGATKELTFNPTEKF-
>WP_139417015.1 [Agromyces laixinhei] [GCF_006337065.1_ASM633706v1]
STADIKNGVVL-S-I-D--G-----QLW-SVIEF-QH-VKPG-----KGG-AFVRTKLKN
VVSGKTVDRTYNAGAKI-
>WP_014215230.1 [Pediococcus claussenii] [GCF_001702215.1_ASM170221v1]
-AINLKAGMTF-L-K--DG------KLI-RVIET-NH-HKPG-----KGN-TVMQMKLYD
VRSGSNVQTTMRPTEKV-
>WP_014215531.1 [Pediococcus claussenii] [GCF_001702215.1_ASM170221v1]
STSDFKNGLTI-E-F-D--D-----NIW-RIVEF-QH-VKPG-----KGS-AFVRTKLKN
LRNGAVQEKTFRAGEKM-
>WP_111840366.1 [Agrobacterium vaccinii] [GCF_021310995.1_ASM2131099v1]
-ASSVRKGNVI-D-V-D--G-----KLY-VVLTA-NN-FHPG-----KGT-PVTQVDMRR
ISDGVKVSERWRTTEQV-
>WP_225572369.1 [Salegentibacter mishustinae] [GCF_020310005.1_ASM2031000v1]
STSDIRNGLCI-R-Y-N--H-----DIY-KIIEF-LH-VKPG-----KGP-AFVRTKLKS
VTTGKVVENTFSAGHKI-
>WP_058500780.1 [Legionella israelensis] [GCF_007361795.1_ASM736179v1]
STNEFKPGLKV-M-V-D--N-----APC-NILEC-EF-VKPG-----KGQ-AFTRAKIRN
LKTGRVVERTYKSGETL-
>WP_223044003.1 [Leucobacter tenebrionis] [GCF_019884725.1_ASM1988472v1]
-SNDIKNGTVI-K-E-N--G-----QLW-SVVEF-QH-VKPG-----KGG-AFVRTKQKN
VVSGKIIDKTYNAGAKI-
>WP_127568702.1 [Glycocaulis alkaliphilus] [GCF_004000605.1_ASM400060v1]
-GNEIKPGMVI-K-H-Q--E-----TLW-TAVKA-DH-VKPG-----KGG-AFAQVELKN
ILDGRKLNERFRSADKV-
>WP_260724286.1 [Dactylosporangium roseum] [GCF_025264685.1_ASM2526468v1]
TTNDLKNGLVL-N-L-D--G-----DLW-TVVEF-QH-VKPG-----KGG-AFVRTTLKN
VLSGKVVDRTFNAGTKV-
>WP_013177612.1 [Truepera radiovictrix DSM 17093] [GCF_000092425.1_ASM9242v1]
-VTELRNGTKV-E-M-D-G------GLW-ECLDY-QH-LKMG-----RGG-AKVVTKFRN
LESGAIVERTFNASEKL-
>WP_059420847.1 [Streptomyces calvus] [GCF_006716135.1_ASM671613v1]
STNDLKNGMVL-K-L-e-GG-----QLW-SVVEF-QH-VKPG-----KGP-AFVRTKLKN
VLSGKVVDKTFNAGVKV-
>WP_011902258.1 [Polynucleobacter asymbioticus QLW-P1DMWA-1] [GCF_000016345.1_ASM1634v1]
TAQELRVGNVV-M-I---GT-----DAM-VVLKA-EY-SRS----G-RNS-SVVKMKFKN
LLTGAPNEGVFKADDKF-
>WP_012866787.1 [Sanguibacter keddieii DSM 10542] [GCF_000024925.1_ASM2492v1]
TTNDIKNGTVL-K-L-D--G-----QLW-TVIDF-QH-VKPG-----KGG-AFVRTKMKN
VTSGKTVDKTFNAGLK--
>WP_247428247.1 [Luteibacter aegosomatissinici] [GCF_023078495.1_ASM2307849v1]
KASEVKKGNVV-E-N-D--G-----TVY-QVRDI-eR-SSPs---A-RGGNITYRFTLYS
IPGNRKFDLSVRSEDE--
>WP_247428306.1 [Luteibacter aegosomatissinici] [GCF_023078495.1_ASM2307849v1]
--NDVKTGKKI-L-H-N-G------DPW-VITEA-DF-IKPG-----KGQ-AFTRIRVRN
LKDGRTTELTLKSSDS--
>WP_014111325.1 [Taylorella asinigenitalis MCE3] [GCF_000226625.1_ASM22662v1]
TAQELRVGNVV-L-V---NN-----EPL-VVQKA-EY-NKS----G-RNA-AVVKLKFKN
LLTSSGSESVYKADEKF-
>WP_066418477.1 [Sutcliffiella cohnii] [GCF_002250055.1_ASM225005v1]
SVNDFRTGLTI-E-V-D--N-----GIW-RVMDF-QH-VKPG-----KGA-AFVRSKLRN
LRTGAIQEKTFRAGEKV-
>WP_106846091.1 [Pulveribacter suum] [GCF_003013695.1_ASM301369v1]
-AQEIRAGNVI-M-Q---GK-----DPM-IVLKT-EY-ARG----G-RGA-ATVRMKLKG
LLNNMGTEIVFKADDKI-
>WP_013589144.1 [Paraburkholderia phenoliruptrix BR3459a] [GCF_000300095.1_ASM30009v1]
TAQELRTGNVV-M-I---GA-----DAM-VVQKA-EY-NKS----G-RNS-AVVKMKFKN
LLTGAGMESVYKADDKF-
>WP_044036345.1 [Octadecabacter arcticus 238] [GCF_000155735.2_ASM15573v2]
-GNEIRIGNVL-E-H-N--G-----GLW-AAVKV-DH-VKPG-----KGG-AFAQVEMRN
LRNGSKLNERFRSADKV-
>WP_005612826.1 [[Ruminococcus] lactaris ATCC 29176] [GCF_025152405.1_ASM2515240v1]
SAGDFKNGITI-E-I-E--G-----NIY-QIMEF-QH-VKPG-----KGA-AFVRTKLKN
IISGGVVEKTFRPTEKF-
>WP_013081030.1 [Caulobacter segnis] [GCF_003015125.1_ASM301512v1]
-ASSLRKGSVV-D-M-D--G-----KLY-VVLSA-EN-IHPG-----KGT-PVTQLNMRR
ISDGVKVSERYRTTEQV-
>WP_014730636.1 [Mesotoga prima MesG1.Ag.4.2] [GCF_000147715.2_ASM14771v3]
--GKIRKGMPL-I-I---EE-----EIY-IVTEA-NK-HSM----G-RGD-GIIRTRMKN
LKTGLVRQFTFQASEKV-
>WP_015686372.1 [Bradyrhizobium cosmicum] [GCF_000284275.1_ASM28427v1]
-ASSIRKGNVI-E-Q-D--G-----KLY-VVVSA-EN-IHPG-----KGT-PVSQIEMRR
ISDGVKISERYKTTDQV-
>WP_293920079.1 [Lysinibacillus louembei] [GCF_033880585.1_ASM3388058v1]
SVNDFRTGLTI-I-V-D--G-----QLY-RVLDF-QH-VKPG-----KGA-AFVRSKLRN
LRNGNVNEKTFRAGEKV-
>WP_013560482.1 [Anaerolinea thermophila UNI-1] [GCF_000199675.1_ASM19967v1]
-VNDLRKGVIF-E-L-D-G------QLM-RVLEY-SH-HKPG-----RGN-AVIRIKARN
LKTGATIEKTFTSGDRV-
>WP_010619912.1 [Secundilactobacillus malefermentans] [GCF_008033155.1_ASM803315v1]
STADFKNGLTI-E-V-D--N-----AIW-RIIEF-QH-VKPG-----KGG-AFVRSKLKN
LRTGAVQEKTFRAGAK--
>WP_006279719.1 [Wolbachia endosymbiont (group A) of Nomada fabriciana] [GCF_947250795.1_iyNomFabr1.Wolbachia_sp_1.1]
-ANDIRPGQVL-E-H-N--G-----GLF-LVVGI-MH-TQPG-----KGG-AYIQAEMKN
IKTGAKHYERFRSDAT--
>WP_011532839.1 [Pseudomonas entomophila L48] [GCF_000026105.1_ASM2610v1]
-GKELKPGTVL-R-I---DN-----DPW-LVQKA-EF-TKS----G-RNS-AIMKTKLKN
LLTGYKTETVYGADDKL-
>WP_221249429.1 [Desulfuromonas versatilis] [GCF_019704135.1_ASM1970413v1]
TTADLKRGFVM-Q-L---DN-----APC-LVLDF-tT-QSPs--AR-GGS-TLVKTKYRN
LLTGQVLEKTFKAGERV-
>WP_221249430.1 [Desulfuromonas versatilis] [GCF_019704135.1_ASM1970413v1]
--ADLKKGLKL-M-I-D-G------EPH-VIVQF-DF-TKPG-----KGQ-ALYKCKLRN
MITGSLFDRTYRSGESF-
>WP_097010610.1 [Pseudodesulfovibrio profundus] [GCF_900217235.1_DPRO_PRJEB22548_v1]
-TKEFRTGLKI-E-I-D--D-----KPF-EIVEF-QH-FKPG-----KGG-AMVRTKLRH
MKTGQILDKTFRSGEKV-
>WP_024371514.1 [Exiguobacterium alkaliphilum] [GCF_018138125.1_ASM1813812v1]
SVNDLKTGLTV-KTs-D--G-----SIW-QVIEF-QH-VKPG-----KGA-AFVRTKMRN
LRTGAIQETTFRGGER--
>WP_159629916.1 [Mannheimia pernigra] [GCF_013378015.1_ASM1337801v1]
STNDFKKGLKF-I-Q-D--G-----EPC-VIVEN-EF-VKPG-----KGQ-AFTRTKIRK
LISGKVLEINFKSGSSV-
>WP_187736648.1 [Paenacidovorax monticola] [GCF_014489595.1_ASM1448959v1]
-AQEIRAGNVI-M-Q---GK-----DPM-VVLKT-EY-ARG----G-RGA-ATVRMKLKS
LIGNFGTEIVFKADDKI-
>WP_281543186.1 [Maribacter aestuarii] [GCF_027474845.2_ASM2747484v2]
STSDIRKGLCI-R-Y-N--N-----DIY-KIIEF-LH-VKPG-----KGP-AFVRTKLKS
VTSGKVLDNTFSAGHKI-
>WP_077973024.1 [Bartonella apihabitans] [GCF_002007485.1_ASM200748v1]
-GNEIRPGNVI-E-H-N--G-----SLW-VAVKC-NA-VKPG-----KGG-AFNQVELKN
LLDGTKLNERFRAAETV-
>WP_239039422.1 [Marinobacterium sediminicola] [GCF_022343685.1_ASM2234368v1]
-VADVKRGNLV-E-I-N--G-----QYM-LVQQI-DI-SSpt---A-RGAKTLYRMRFSK
LPGGGKYEETFTGDDML-
>WP_239041240.1 [Marinobacterium sediminicola] [GCF_022343685.1_ASM2234368v1]
-SNQFKNGMKV-M-I-D-G------DPC-SMVDV-EF-VKPG-----KGQ-AFTRVRLRN
LLTGRIWERTFKSNES--
>WP_105185450.1 [Micropruina glycogenica] [GCF_900289045.1_MPGL2]
STNDLKNGMVL-D-L-D--G-----QLW-QVLWF-QH-HKPG-----KGN-TVVRTKLKH
VLSGKVVDRTFNSDTKV-
>WP_038490460.1 [Janthinobacterium agaricidamnosum NBRC 102515 = DSM 9628] [GCF_000723165.1_JAG1]
-AKEIRVGNII-M-V-D--S-----KPM-IVLRS-DV-NGSS-----RTG-FTYKWKMKN
LLTNSPQENVFRGDDKF-
>WP_038462276.1 [Candidatus Hepatoplasma crinochetorum Av] [GCF_000582535.1_ASM58253v1]
-VNDFKQGITF-L-R-N-N------QVY-QVIEA-NH-AKSG-----RGQ-AHVKVKAKN
LFTNSLQNITFVGGEKV-
>WP_033232162.1 [Rhodococcus globerulus] [GCF_019334125.1_ASM1933412v1]
STSDFKNGLVL-Q-I-E--G-----QLW-TIIEF-QH-VKPG-----KGP-AFVRTKLKN
VLSGKVVDKTFNAGVKV-
>WP_265030843.1 [Wolbachia endosymbiont (group B) of Athalia cordata] [GCF_947251845.1_iyAthCord1.Wolbachia_sp_1.1]
-ANDIRPGQVL-E-H-N--G-----GLF-SVISI-MH-TQPG-----KGG-AYIQAEMKN
IKTGAKHYERFRSDAT--
>WP_069477470.1 [Sulfurospirillum halorespirans DSM 13726] [GCF_001723605.1_ASM172360v1]
--GDLKKGLKI-E-L-N--G-----TPY-KIVEY-QH-VKPG-----KGA-AFVRCKIKS
FMDGKVIEKTFHAGDK--
>WP_007302193.1 [Wolbachia endosymbiont (group B) of Catoptria pinella] [GCF_947250515.1_ilCatPine1.Wolbachia_sp_1.1]
-ANDIRPGQVL-E-H-N--G-----GLF-SVISI-MH-TQPG-----KGG-AYIQAEMKN
IQTGAKYYERFRSDAT--
>WP_213435104.1 [Lysobacter caseinilyticus] [GCF_018406605.1_ASM1840660v1]
-AYDIKKGNVV-E-H-N--G-----GTY-QVRDI-eR-SSPQ---G-rGGNVRYRFTMYS
IPGAIKLDASFDGDDD--
>WP_213435144.1 [Lysobacter caseinilyticus] [GCF_018406605.1_ASM1840660v1]
-MNDVKTGQKI-L-V-N-N------DPC-IIIDT-EY-VKPG-----KGQ-AFTRVKYRS
IKSGRVVEMTMKATDSV-
>WP_193964979.1 [Dolichospermum heterosporum TAC447] [GCF_024584745.1_ASM2458474v1]
SSNDFRPGVSI-V-L-D--G-----SVW-RVVDF-LH-VKPG-----KGS-AFVRTTLKN
VQTGKQLEKTFRAGESV-
>WP_006276249.1 [Cylindrospermopsis raciborskii N8] [GCF_018139025.1_ASM1813902v1]
SSNDFRPGVSI-V-L-D--Q-----SVW-RVVEF-LH-VKPG-----KGS-AFVRTKLKN
VQNGNVVEKTFRAGETV-
>WP_012120039.1 [Roseiflexus castenholzii DSM 13941] [GCF_000017805.1_ASM1780v1]
TTSDLRTNMII-R-H---NG-----QLH-RVMEF-YH-HAP----G-NWR-AMVIMKLKN
IETGKTIEERVRAGS---
>WP_045580607.1 [Azospirillum thiophilum] [GCF_001305595.1_ASM130559v1]
-ANTMRPGHVL-E-H-N--G-----KLW-VITKT-AI-VQPG-----KGG-AFIQLEMKD
VRTGNKSIERFRTQETV-
>WP_145061420.1 [Adhaeretor mobilis] [GCF_007741515.1_ASM774151v1]
-AKDTKPGAII-K-Q-N--E-----APL-IIESV-mV-QSPs---A-RGGATLYKFRARN
LVTKQKVDLSCKGTDN--
>WP_145062962.1 [Adhaeretor mobilis] [GCF_007741515.1_ASM774151v1]
STNEFKKGLKV-Q-I-D-G------TPY-LMFEM-NF-RKPG-----KGS-ALYECKLRN
LLRGTVMDRTYKAGAS--
>WP_141445995.1 [Saccharibacillus brassicae] [GCF_006542275.1_ASM654227v1]
SVNDFKTGLTV-E-V-D--G-----DIF-TVIEF-QH-VKPG-----KGA-AFVRSKLKN
LRNGNTVERTFRAGES--
>WP_261919976.1 [Mergibacter septicus] [GCF_003265225.1_ASM326522v1]
STSDFKPGLKF-M-Q-D--G-----EPC-VIIEN-EF-VKPG-----KGQ-AFTRTRIRK
LISGKVLDVTFKSGSTV-
>WP_002483201.1 [Staphylococcus saprophyticus] [GCF_007814115.1_ASM781411v1]
SVNDFKTGLTI-S-V-D--N-----GIW-KVLDF-QH-VKPG-----KGS-AFVRSKLRN
LRTGAIQEKTFRGGEKV-
>WP_095413969.1 [Thermogutta terrifontis] [GCF_002277955.1_ASM227795v1]
-TSEFRKGLKV-Q-L-D-G------EPY-LMIEC-TF-VKPG-----KGQ-ALYKCKLKN
LIRNTVIDRTYKSGDT--
>WP_095416052.1 [Thermogutta terrifontis] [GCF_002277955.1_ASM227795v1]
-AKDIKRGMIV-T-Y-Q--D-----APC-LIESV-qV-QTPs---A-RGAATLYKFRARN
LITKQKVDISLKGTE---
>WP_003547948.1 [Lactobacillus acidophilus La-14] [GCF_000389675.2_ASM38967v2]
SVNEFKNGLTI-Q-Y-N--N-----DLW-RIVEF-QH-VKPG-----KGS-AFVRSKLKS
LRTGAVQEYTFRSTAKV-
>WP_003550017.1 [Lactobacillus acidophilus La-14] [GCF_000389675.2_ASM38967v2]
-AINLKKGMIF-S-Q--DG------KLI-KVLKA-NH-HKPG-----KGN-TVMQMDLRD
VKSGAVVHKTMRPTEKV-
>WP_011865713.1 [Shewanella alkalitolerans] [GCF_019457575.1_ASM1945757v1]
TAHEIRPGNVI-M-L---DG-----SPW-VVQKT-ET-TRS----G-RNA-AIVKMKLKN
LLQESSTETTFKGEDKM-
>WP_106790268.1 [Massilistercora timonensis] [GCF_900312975.1_PRJEB24953]
SAGDFKNGLTV-E-I-E--G-----TVY-QILEF-QH-VKPG-----KGA-AFVRTKLKN
IINGGVVEKTFRPTEKF-
>WP_138249115.1 [Mycolicibacterium phocaicum] [GCF_010731115.1_ASM1073111v1]
STADFKNGLVL-N-I-E--G-----QLW-QIIEF-QH-VKPG-----KGP-AFVRTKLKN
VLSGKVVDKTFNAGVKV-
>WP_162667277.1 [Gemmata massiliana] [GCF_901538265.1_ASM90153826v1]
-MIDIRRGMVL-NM----EG-----TLF-YCLDR-DL-NTP----G-NWR-AILYLKLKN
MTTGAITDERVHPDHKV-
>WP_067679419.1 [Tsuneonella dongtanensis] [GCF_001698205.1_ASM169820v1]
---DIRPGNIL-E-Y-E--G-----GIW-KVAKI-QH-TQPG-----KGG-AYMQVEMKN
LQDGRKTNVRFRSADT--
>WP_089417128.1 [Vitreoscilla filiformis] [GCF_002222655.1_ASM222265v1]
-AQEIRAGNVI-M-Q---GK-----DPM-VVQKT-EY-SRG----G-RGA-ATVRIKMKN
LLNGGGAETVFKADEKM-
>WP_071626451.1 [Poseidonibacter lekithochrous] [GCF_013283835.1_ASM1328383v1]
-MSDLKKGLKI-E-L-D--G-----IPY-KITDY-AH-VKPG-----KGA-AFVRCKIKN
FLNAKTIEKTFHAGDKF-
>WP_147821462.1 [Salidesulfovibrio onnuriiensis] [GCF_008001235.1_ASM800123v1]
STSEFKSGKKI-E-I-D--G-----KPF-EIIKS-EH-YKPG-----KGG-AMVRTKLRQ
MITGQVLDKTFRSGEKV-
>WP_022001501.1 [Faecalibacillus intestinalis] [GCF_015097455.1_ASM1509745v1]
SAGDFRTGLTL-I-I-D--G-----DPC-QVLDF-QH-VKPG-----KGA-AILKTKMRN
LKTGAIQEKNFNASTKF-
>WP_022001559.1 [Faecalibacillus intestinalis] [GCF_015097455.1_ASM1509745v1]
-VSDLKPGVTF-Q-M-D-G------NLF-VVLDY-SH-NKTA-----RAA-ANIKVKMKN
LRTGSTTEMTFGGNDKV-
>WP_015341611.1 [Rhizobium tropici CIAT 899] [GCF_000330885.1_ASM33088v1]
-ASSVRKGNVL-D-V-D--G-----KLY-VVLTA-QN-FHPG-----KGT-PVTQVDMRR
IVDGVKVSERWRTTEQV-
>WP_033137526.1 [Aeromonas allosaccharophila] [GCF_016026615.1_ASM1602661v1]
TAQEIRAGNVV-M-I---GT-----EPM-VVQKA-EF-NKS----G-RNS-AVVKMKLKG
LLNGSATETVFKADDKL-
>WP_053471427.1 [Flavobacterium panici] [GCF_024499525.1_ASM2449952v1]
STSDIRNGLCI-K-F-N--H-----DIY-KIIEF-LH-VKPG-----KGP-AFVRTKLKS
LTSGKVLDNTFSAGHKI-
>WP_009164486.1 [Pyramidobacter piscolens] [GCF_022846135.1_ASM2284613v1]
-TSKFYPGMKL-K-W---QG-----GLW-EVVDC-QH-HMK----G-RGG-AVLKCKLRN
LDTGSISENSFVSG----
>WP_028177546.1 [Bradyrhizobium zhanjiangense] [GCF_004114935.1_ASM411493v1]
-ASSIRKGNVI-E-Q-D--G-----KLY-VVVSA-EN-IHPG-----KGT-PVSQIEMRR
ISDGVKISERYKTTDQV-
>WP_229937688.1 [Sulfurovum mangrovi] [GCF_020911965.1_ASM2091196v1]
--GDMKKGTRL-E-L-D--G-----NPY-KVIEF-QH-VKPG-----KGA-AFVRVKIKN
LQTGKVIEKTIHAGDKF-
>WP_030004886.1 [Paracholeplasma brassicae] [GCF_000967915.1_ASM96791v1]
STSDFKTGLTI-S-F-D--G-----NIY-QIIEF-MH-VKPG-----KGA-AFVRSKLRN
LRTGSVIDYTFNASEKV-
>WP_000035083.1 [Acinetobacter baumannii] [GCF_008632635.1_ASM863263v1]
STNDFKPGLKV-M-L-D--S-----NPC-SIMEN-EY-VKPG-----KGQ-AFNRVKLRN
LKTGKVLEKTFKSGDTL-
>WP_061840302.1 [Tetragenococcus halophilus] [GCF_001712815.1_ASM171281v1]
-ASDLKAGMTF-V-Q-kDG------SLI-KVLEA-SH-HKPG-----KGN-TVMRMKLRD
VRNGTTYDTTFRPEDKF-
>WP_119729803.1 [Thermomonospora amylolytica] [GCF_003589885.1_ASM358988v1]
TTNDLKNGMTL-N-L-D--G-----QLW-TVLEF-QH-VKPG-----KGG-AFVRTKLKN
VLSGKVVDKTFNAGVKV-
>WP_047941155.1 [Niallia circulans] [GCF_013267435.1_ASM1326743v1]
SVNDFKTGLTI-E-V-D--G-----GIW-RVLDF-QH-VKPG-----KGA-AFVRSKLKN
LRTGAVQEKTFRAGEKV-
>WP_094092011.1 [Legionella clemsonensis] [GCF_002240035.1_ASM224003v1]
STNEFKNGLKV-M-V-D--N-----APC-SIVDC-EF-VKPG-----KGQ-AFTRVKIRN
LKTGRVVERTYKSGETL-
>WP_002879354.1 [Lactobacillus delbrueckii subsp. jakobsenii ZN7a-9 = DSM 26046] [GCF_001888925.1_ASM188892v1]
-AIELKKGMIF-D-D--GG------KLM-LVMAA-NH-HKPG-----KGN-TVMQMDLRD
VRAGSVIHKTMRPSEKI-
>WP_025895739.1 [Lactobacillus delbrueckii subsp. jakobsenii ZN7a-9 = DSM 26046] [GCF_001888925.1_ASM188892v1]
SVNEFKNGLTI-E-Y-N--N-----DLW-RIVEF-QH-VKPG-----KGS-AFVRSKLKS
LRTGAVQEYTFRSTAKV-
>WP_013945163.1 [Treponema paraluiscuniculi Cuniculi A] [GCF_000217655.1_ASM21765v1]
--GDIAKGTVL-L-H-K-G------APY-LVVER-EF-VNPG-----KGA-AFARVKMKH
LRDGSVLTQTVKTSDTV-
>WP_014106018.1 [Komagataeibacter medellinensis NBRC 3288] [GCF_000182745.2_ASM18274v1]
-ANLIRAGQVI-E-H-D--G-----RRW-TVLKQ-QI-ITPG-----KGG-AFIQVEMRD
LKTGNKTNERWRTADTV-
>WP_002219406.1 [Morococcus cerebrosus] [GCF_022749515.1_ASM2274951v1]
TAQELRAGNVF-M-V---GN-----DPM-VVQKT-EY-IKG----G-RSS-AKVSMKLKN
LLTGAASETIYKADDKF-
>WP_168104719.1 [Spiroplasma platyhelix PALS-1] [GCF_021496725.1_ASM2149672v1]
-VNDFKPGVTF-L-Y-E-K------EIY-LVLES-NH-SKSG-----RGQ-AHVKTKVRN
LKTGTIKSITFTGGDVV-
>WP_121464152.1 [Candidatus Phytoplasma ziziphi] [GCF_003640545.1_ASM364054v1]
-TNDFKIGQTI-K-L-N--N-----NVY-QIVDF-LH-VKPG-----KGA-AFVRSKLKN
LKNGYIIEHIFNAGVK--
>WP_281485589.1 [Halotia branconii CENA392] [GCF_029953635.1_ASM2995363v1]
SSNDFRPGVSI-V-L-D--G-----SVW-RVVEF-LH-VKPG-----KGS-AFVRTKLKS
VQTGSVVEKTFRAGETV-
>WP_154333043.1 [Eggerthella guodeyinii] [GCF_009834925.2_ASM983492v2]
STADFKNGMCI-E-F-N--G-----KLC-TIVEF-QH-VKPG-----KGS-AFVRTKLRD
IKTGRVIDNTFNAGVKV-
>WP_322133310.1 [Antiquaquibacter oligotrophicus] [GCF_020535405.1_ASM2053540v1]
STADIRNGVVL-S-M-D--G-----GLW-SVIEF-QH-VKPG-----KGG-AFVRTKVKN
VMTGKVVDRTFNAGAKV-
>WP_037481222.1 [Sphaerotilus sulfidivorans] [GCF_008329925.1_ASM832992v1]
-AQEIRAGNVI-M-Q---GK-----DPM-VVLRT-EY-SRG----G-RGA-ATVRMKMKN
LLNGGGAEVVFKADDKM-
>NP_390325.2 [Bacillus subtilis subsp. subtilis str. 168] [GCF_000009045.1_ASM904v1]
SVNDFRTGLTI-E-V-D--G-----GIW-RVVDF-QH-VKPG-----KGA-AFVRSKLRN
LRTGAIQEKTFRAGEKV-
>WP_010874386.1 [Mycoplasmoides pneumoniae] [GCF_900660465.1_50648_A01-3]
-AKSLRSGQTI-F-G-p-NK-----EIL-LVLEN-TF-NKTA-----MRQ-GIVKTKVKN
LRTGAIVWIEFT-GDK--
>WP_200277800.1 [Actinomyces weissii] [GCF_016598775.1_ASM1659877v1]
TTNDLKNGLVL-N-L-E--G-----QLW-QVVEF-QH-VKPG-----KGP-AFVRTKIKN
VLSGKTVDKTFNAGLKV-
>WP_002219406.1 [Neisseria meningitidis] [GCF_008330805.1_ASM833080v1]
TAQELRAGNVF-M-V---GN-----DPM-VVQKT-EY-IKG----G-RSS-AKVSMKLKN
LLTGAASETIYKADDKF-
>WP_006379771.1 [Stenotrophomonas indicatrix] [GCF_004551575.1_ASM455157v1]
-MNDVKNGMKI-L-V-N-N------EPA-VISET-EF-IKPG-----KGQ-AFTRVRYRF
IKSGRTVEMTMKATDDV-
>WP_134832477.1 [Stenotrophomonas indicatrix] [GCF_004551575.1_ASM455157v1]
KANDIKKGNVV-E-F-N--N-----GVY-QIRDI-eR-SSPQ---G-rGGNVRFRFIMYS
VPGGNKLDASFDADDNL-
>WP_027512097.1 [Rhizobium sullae] [GCF_025200715.1_ASM2520071v1]
-ASSVRKGNVL-D-V-D--G-----KLY-VVLTA-QN-FHPG-----KGT-PVTQVDMRR
IVDGVKVSERWRTTEQV-
>WP_011319099.1 [Trichormus variabilis 0441] [GCF_009856605.1_ASM985660v1]
SSNDFRPGVSI-V-L-D--G-----SVW-RVIDF-LH-VKPG-----KGS-AFVRTTLKN
VQSGKVLEKTFRAGETV-
>WP_013703616.1 [Marinithermus hydrothermalis DSM 14884] [GCF_000195335.1_ASM19533v1]
-VTELRPGAKV-E-M-D-G------GLW-ECLEY-QH-QKIG-----RGG-AKVVAKFRN
LETGTIIEKTFNSGEKL-
>WP_218248660.1 [Chryseobacterium faecale] [GCF_020985365.1_ASM2098536v1]
-SNDIKKGMCI-E-F-S--N-----DIF-KIIEF-LH-VKPG-----KGP-AFVRTKMKS
VTNGKVLDNTFSAGHKI-
>WP_173271812.1 [Thiosulfatimonas sediminis] [GCF_011398355.1_ASM1139835v1]
TAQEFRAGNVM-M-L---ND-----QPM-VVQKA-EF-SKS----G-RNS-AVVKMKLKN
LLTGAGTETVVKADDKF-
>WP_173273403.1 [Thiosulfatimonas sediminis] [GCF_011398355.1_ASM1139835v1]
STNEFKNGLKF-L-M-D--G-----QPC-SIVEN-TI-VQPG-----KGQ-AFNRVKYRN
LMTGRVLEKTFKSGEKV-
>WP_114916726.1 [Oceanobacillus zhaokaii] [GCF_003352005.1_ASM335200v1]
SVNDFKTGLTI-E-V-D--N-----DIW-QVLEF-QH-VKPG-----KGA-AFVRSKLRN
LRNGNIQEKTFRGGEKV-
>WP_010372769.1 [Xanthomonas vasicola pv. musacearum NCPPB 4379] [GCF_000277895.2_ASM27789v2]
-MNDVKNGMKI-L-V-N-N------EPA-VITET-EY-VKPG-----KGQ-AFTRMKYRF
IKSGRVVEMTMKATDDV-
>WP_010378494.1 [Xanthomonas vasicola pv. musacearum NCPPB 4379] [GCF_000277895.2_ASM27789v2]
KANDIKKGNVV-E-Y-N--G-----GIY-KIRDI-eR-SSPQ---G-rGGNVRFRFIMYS
VPGGVKTDASFDADDNL-
>WP_002439855.1 [Shimwellia blattae DSM 4481 = NBRC 105725] [GCF_000262305.1_ASM26230v1]
-ANEIKRGMAV-N-Y-N--G-----KLL-LVKDI-dI-QSPs---A-RGAATLYKMRFSD
VRTGQKVEERFKGDDI--
>WP_002441573.1 [Shimwellia blattae DSM 4481 = NBRC 105725] [GCF_000262305.1_ASM26230v1]
--NDFRSGLKI-M-M-D--G-----EPY-AVESS-EF-VKPG-----KGQ-AFARVKLRR
LLTGTRVEKTFKSTDS--
>WP_088618840.1 [Methylovulum psychrotolerans] [GCF_002209385.1_ASM220938v1]
KASDLKRGMVV-E-I-N--G-----VPH-IVKHV-dV-KSPs---S-RGANTLYKVRFNN
MKTGLKLDESLKGDDMF-
>WP_088620138.1 [Methylovulum psychrotolerans] [GCF_002209385.1_ASM220938v1]
STNEFKAGLKI-M-L-D--N-----DPC-AIIEN-EF-VKPG-----KGQ-AFNRVRIRN
LKTGRVIERTFKSGESL-
>WP_011555720.1 [Myxococcus xanthus DK 1622] [GCF_000012685.1_ASM1268v1]
-TSEFRKGLKI-E-I-D--G-----EPF-EIADF-QH-VKPG-----KGS-AFVRTTIRS
LLTGRVLQPTLKSGEKV-
>WP_303268134.1 [Marivirga harenae] [GCF_030534335.1_ASM3053433v1]
-TSDFKNGLCI-E-Y-N--H-----DLF-TIVEF-QH-VKPG-----KGP-AFVRTKLKS
LTTGKVLDNTFTSGHKV-
>WP_146367370.1 [Mycoplasma anserisalpingitidis] [GCF_007858515.1_ASM785851v1]
-VNEFKPGITF-Q-D-E-G------DIF-VVLEA-QH-SKQG-----RGQ-ANVKAKVKN
LRTGSTTIKSFTGGDRV-
>WP_014659136.1 [Helicobacter cetorum MIT 99-5656] [GCF_000259275.1_ASM25927v1]
-MSELKKGLKI-E-L-G--G-----VPY-RIVEY-QH-VKPG-----KGA-AFVRAKIKS
FLDGKVIEKTFHAGDK--
>WP_030076436.1 [Streptomyces decoyicus] [GCF_019880305.1_ASM1988030v1]
STNDLKNGLVL-K-L-e-GG-----QLW-SVVEF-QH-VKPG-----KGP-AFVRTKLKN
VLSGKVVDKTFNAGVKV-
>WP_062742893.1 [Erwinia persicina] [GCF_019844095.1_ASM1984409v1]
-ANEIKKGMAV-S-F-N--G-----KLL-LVKDI-dV-QSPs---A-RGASTLYKMRFTD
IRSGMKVEERFKGDDI--
>WP_062745732.1 [Erwinia persicina] [GCF_019844095.1_ASM1984409v1]
SSNDFRPGLKI-M-F-E--G-----EPY-AIESS-EF-VKPG-----KGQ-AFARVKMRR
LLTGTRVEKTFKSTDS--
>WP_205221160.1 [Desulfogranum marinum] [GCF_963675105.1_piTriSpea1.Desulfogranum_marinum_1.1]
SASDLRKGLKI-Q-I-D-G------EPY-IITDF-QF-SKPG-----KGQ-ALYRTKMRN
MISGNQFSNTYRSNDKF-
>WP_004639622.1 [Acinetobacter haemolyticus] [GCF_003323815.1_ASM332381v1]
STNDFKAGLKV-M-L-D--G-----NPC-SIMEN-EY-VKPG-----KGQ-AFNRVKLRN
LRSGKVLEKTFKSGDSL-
>WP_227911484.1 [Arthrobacter jinronghuae] [GCF_025244825.1_ASM2524482v1]
TTNDIKNGTVL-K-L-E--G-----NLW-SIIEF-QH-VKPG-----KGG-AFVRTKMRN
VTSGKVVDKTFNAGIKV-
>WP_069869786.1 [Streptomyces solisilvae] [GCF_015689475.1_ASM1568947v1]
STNDLKNGMVL-K-L-d-GG-----QLW-SVVEF-QH-VKPG-----KGP-AFVRTKLKN
VLSGKVVDKTFNAGVKV-
>WP_016572352.1 [Streptomyces noursei] [GCF_016917755.1_ASM1691775v1]
STNDLKNGMVL-K-L-e-GG-----QLW-SVVEF-QH-VKPG-----KGP-AFVRTKLKH
VLSGKVVDKTFNAGTKV-
>WP_003640346.1 [Lactiplantibacillus plantarum] [GCF_009913655.1_ASM991365v1]
STADFKNGLTI-E-V-D--N-----AIW-RIVEF-QH-VKPG-----KGG-AFVRSKLKN
LRTGAVQDKTFRAGA---
>WP_004604777.1 [[Clostridium] scindens] [GCF_020892115.1_ASM2089211v1]
SAGDFKNGLTV-E-I-E--G-----NVF-QILEF-QH-VKPG-----KGA-AFVRTKLKN
IINGGVVEKTFRPTEKF-
>WP_126381452.1 [Actinomyces howellii] [GCF_900637165.1_49699_G02]
TTNDLKNGLVL-N-L-E--G-----QLW-QVVEF-QH-VKPG-----KGP-AFVRTKIKN
VLSGKTVDKTFNAGLK--
>WP_068589803.1 [Paenibacillus antarcticus] [GCF_008369725.1_ASM836972v1]
SVNDFKTGLTV-E-V-E--G-----DIF-TVIDF-QH-VKPG-----KGA-AFVRSKLKN
LRNGNTVERTFRAGET--
>WP_033919948.1 [Sphingomonas qomolangmaensis] [GCF_024496245.1_ASM2449624v1]
---DIRPGNII-E-Y-E--T-----GIW-RAVKI-QH-TQPG-----KGG-AYMQVELKN
LIDGRKNNVRFRSAESV-
>WP_075186578.1 [Teredinibacter haidensis] [GCF_014211975.1_ASM1421197v1]
STNEFKSGLKV-M-L-D--G-----DPC-SIVEN-EF-VKPG-----KGQ-AFNRVRMKN
LKTGRVWERTFKSGESL-
>WP_047005629.1 [Aurantiacibacter gangjinensis] [GCF_001886695.1_ASM188669v1]
---DIRPGNII-E-Y-E--G-----GIW-KVARI-QH-TQPG-----KGG-AYMQVEMKN
LMDGRKTNVRFRSADTV-
>WP_106749380.1 [Phreatobacter cathodiphilus] [GCF_003008515.1_ASM300851v1]
-ASSVRKGNIL-E-V-D--G-----KLY-LIVTA-QN-IHPG-----KGT-PVTQVDMRR
LSDGVKVSERWRTTEMV-
>WP_166914128.1 [Zophobihabitans entericus] [GCF_011745665.1_ASM1174566v1]
STNEFKAGLKI-M-Q-D--G-----EPC-AIIEN-EF-YKPG-----KGQ-AINRVKIRK
LLSGKTVEKTFKSGDTV-
>WP_166916551.1 [Zophobihabitans entericus] [GCF_011745665.1_ASM1174566v1]
KANEVKRGDAI-S-Y-N--G-----KLL-LVKDI-dV-QSPs---A-RGASTLYKMRFAD
VKTGLKVEERFKGDDI--
>WP_102245549.1 [Pseudazoarcus pumilus] [GCF_002872475.1_ASM287247v1]
TAQELRSGNVI-M-V---GA-----DPL-VVQKT-EY-NKS----G-RNS-AVVKMKLKN
LLNGAASESVYKADDKF-
>WP_048640799.1 [Cyclobacterium amurskyense] [GCF_001050135.1_ASM105013v1]
STADFKNGLCL-V-F-N--H-----DIM-TIVEF-QH-VKPG-----KGP-AFVRTKLKS
LTSGKVLDKTFNSGEKV-
>WP_096280910.1 [Halomonas profundi] [GCF_019722725.1_ASM1972272v1]
STNEFKAGLKV-M-L-D--G-----DPC-SIVEN-EL-VKPG-----KGQ-AFNRVKMRN
LMTGRVGEKTFKSGDSL-
>WP_006081573.1 [Shewanella baltica OS678] [GCF_000178875.2_ASM17887v2]
TAHEIRPGNVI-M-L---DG-----SPW-VVQKT-ET-TRS----G-RNA-AIVKLKLKN
LLLNSGTETTFKGEDKL-
>WP_020934856.1 [Corynebacterium maris DSM 45190] [GCF_000442645.1_ASM44264v1]
TTADFKNGLVL-V-I-D--G-----KLS-QIVEF-QH-VKPG-----KGP-AFVRTKLKE
IVSGKTVDKTFNAGVKV-
>WP_014475250.1 [Arcobacter defluvii] [GCF_013201725.1_ASM1320172v1]
-MSELKKGLKI-E-V-D--G-----VPY-KITEY-QH-VKPG-----KGA-AFVRCKIKS
FLNGKVIEKTFHAGDK--
>WP_243548458.1 [Chryseobacterium suipulveris] [GCF_022811685.1_ASM2281168v1]
-SNDIRKGLCI-E-Y-S--N-----DIF-KVIEF-LH-VKPG-----KGP-AFVRTKLKS
VTNGKVIDNTFSAGH---
>WP_258388333.1 [Paenibacillus spongiae] [GCF_024734895.1_ASM2473489v1]
SVNDFKTGLTV-E-V-D--G-----DIF-TVLEF-QH-VKPG-----KGA-AFVRSKLKN
LRNGNTVEKTFRAGEN--
>WP_008179859.1 [Lysinibacillus fusiformis] [GCF_000724775.3_ASM72477v3]
SVNDFRTGLTI-V-V-D--G-----QLY-RVLDF-QH-VKPG-----KGA-AFVRSKLRN
LRNGSVNEKTFRAGEKV-
>WP_071043486.1 [Microbacterium luteum] [GCF_015277875.1_ASM1527787v1]
STADIKNGVVL-S-I-D--G-----QLW-SVVEF-QH-VKPG-----KGG-AFVRTKLKN
VVSGKVVDRTYNAGAKI-
>WP_085094081.1 [Mycolicibacterium fallax] [GCF_010726955.1_ASM1072695v1]
STADFKNGLVL-K-I-D--G-----QLW-QIIEF-QH-VKPG-----KGP-AFVRTKLKN
VVSGKTVDKTYNAGVKV-
>WP_012885033.1 [Dickeya parazeae Ech586] [GCF_000025065.1_ASM2506v1]
-ANEIKRGMAV-N-Y-N--G-----KLL-LVKDI-dI-QSPs---A-RGASTLYKMRFAD
VRTGLKVEERFKGDDI--
>WP_012886311.1 [Dickeya parazeae Ech586] [GCF_000025065.1_ASM2506v1]
--NDFRSGLKI-M-F-E--G-----EPY-AIESS-EF-VKPG-----KGQ-AFARVKMRR
LLTGSRVEKTFKSTDS--
>WP_049704554.1 [Youhaiella tibetensis] [GCF_008000755.1_ASM800075v1]
-ASSLRKGNVV-E-E-D--G-----KLY-VILFA-EN-VHPG-----KGN-SVTNVDMRR
ISDGVKVTQRWRTVEMV-
>WP_002695606.1 [Treponema phagedenis] [GCF_008153345.1_ASM815334v1]
--GEIAKGTVL-L-N-K-G------SPY-LVVER-EF-VNPG-----KGA-AFARVKMKN
LRDGSVLTQTIKTADTV-
>WP_155091849.1 [Myroides albus] [GCF_024722315.1_ASM2472231v1]
TTSDIRNGLCI-K-Y-N--N-----DIY-KIVEF-LH-VKPG-----KGP-AFVRTKMKS
LTNGKVLENTFSAGHKI-
>WP_005376801.1 [Vibrio alginolyticus] [GCF_023650915.1_ASM2365091v1]
KASEIKKGFAI-E-S-N--G-----KTL-LVKDI-EV-TTPG---g-rGGAKIYKMRCTD
LNTGARVDERYKSDDVV-
>WP_005381500.1 [Vibrio alginolyticus] [GCF_023650915.1_ASM2365091v1]
STNEFKGGLKL-M-L-D--N-----EPC-VILEN-EY-VKPG-----KGQ-AFNRVKIRK
LLSGKVLEKTFKSGDT--
>WP_182526673.1 [Nocardioides dongkuii] [GCF_014127485.1_ASM1412748v1]
TTNDLKNGMVL-N-I-D--G-----QLW-AVVEF-QH-VKPG-----KGP-AFVRTKLRN
VESGKNVDKTFNAGTKV-
>WP_070979097.1 [Kushneria phosphatilytica] [GCF_008247605.1_ASM824760v1]
STNEFKAGLKV-M-L-D--G-----DPC-NIVEN-EF-VKPG-----KGQ-AFNRVKLRN
LMTGRVWERTFKSGES--
>WP_012700159.1 [Azotobacter vinelandii DJ] [GCF_000021045.1_ASM2104v1]
TAQEFRAGQVA-M-I---NG-----EPW-VIQKA-EF-NKS----G-RNA-AVVKMKLKN
LLNGQATETVYKADDKF-
>WP_025012424.1 [Lacticaseibacillus casei DSM 20011 = JCM 1134 = ATCC 393] [GCF_000829055.1_ASM82905v1]
SVNDFKNGLTI-E-V-D--G-----DLW-RIVEF-QH-VKPG-----KGS-AFVRSTLKN
LRTGAVQEKTFRSTEKV-
>WP_025013002.1 [Lacticaseibacillus casei DSM 20011 = JCM 1134 = ATCC 393] [GCF_000829055.1_ASM82905v1]
-AIDLKAGMVF-V-K--DG------KLI-KVLES-NH-HKPG-----KGN-TVMQMKLYD
VRSGANVTTTMRPSEKV-
>WP_248867454.1 [Streptomyces halobius] [GCF_023277745.1_ASM2327774v1]
STNDLKNGMVL-K-L-d-GG-----QLW-SVVEF-QH-VKPG-----KGP-AFVRTKLKN
VLSGKVVDKTFNAGVKV-
>WP_155367226.1 [Gimesia benthica] [GCF_009720525.1_ASM972052v1]
STGDFRKGIKV-I-V-E-G------DPY-EMIEV-NF-VKPG-----KGQ-ALYRTRLRN
LLKGTILDRTYKSG----
>WP_048885536.1 [Aurantiacibacter atlanticus] [GCF_001077815.2_ASM107781v2]
---DIRPGNII-E-Y-E--S-----GIW-KVAKI-QH-TQPG-----KGG-AYMQVEMKN
LIDGRKTNVRFRSADTV-
>WP_270171998.1 [Bradyrhizobium xenonodulans] [GCF_027594865.1_ASM2759486v1]
-ASSIRKGNVI-E-Q-D--G-----KLY-VVVSA-EN-IHPG-----KGT-PVSQIEMRR
ISDGVKISERYKTTDQV-
>WP_014419985.1 [Rickettsia typhi str. TH1527] [GCF_000277285.1_ASM27728v1]
SANSIRTGNIL-V-Y-N--N-----DLW-VVSKTpEH-TQPG-----KGG-AYVQVEMKN
LKTGTKRNGRFSSSDY--
>WP_006279719.1 [Wolbachia endosymbiont of Drosophila santomea] [GCF_018467135.1_ASM1846713v1]
-ANDIRPGQVL-E-H-N--G-----GLF-LVVGI-MH-TQPG-----KGG-AYIQAEMKN
IKTGAKHYERFRSDAT--
>WP_095116835.1 [Staphylococcus muscae] [GCF_900187005.1_50569_B01]
SVNDFKTGLTI-S-V-D--N-----GIW-KVLEF-QH-VKPG-----KGA-AFVRSKLRN
LRTGAIQEKTFRGGEKV-
>WP_086988077.1 [Trichococcus flocculiformis] [GCF_963662535.1_piMetPara1.Trichococcus_flocculiformis_1.1]
SVNDFKTGLTI-E-I-D--G-----GLW-KVVDF-QH-VKPG-----KGA-AFVRSKLKN
LRTGAVQEKTFRAGEKV-
>WP_330490119.1 [Terrisporobacter petrolearius] [GCF_032598785.1_ASM3259878v1]
TAGDFRKGVTF-E-K-D--G-----QPC-LIVDF-QH-VKPG-----KGA-AFVRTKYKN
LKTGAIREEAFNPSDKF-
>WP_013114470.1 [Brachyspira murdochii DSM 12563] [GCF_000092845.1_ASM9284v1]
-VNDLRKGDAI-I-L---DG-----ETY-LVVDA-HF-HRA----Q-QRK-ANVKTKLKN
MLKGNMIEKTFSSTESV-
>WP_034421494.1 [Thermanaerosceptrum fracticalcis] [GCF_000746025.2_ASM74602v2]
STSDFRTGLTF-E-L-E--G-----DVV-QLLEF-QH-VKPG-----KGA-AFVRCKLKN
IKTGSVVEKTFRPGEKF-
>WP_281152591.1 [cyanobacterium endosymbiont of Epithemia clementina EcSB] [GCF_029919255.1_ASM2991925v1]
SSNDFRTGTTI-E-L-D--G-----TVW-RVIEF-LH-VKPG-----KGS-AFVRTKLKN
AQTGSVVERTFRAGETV-
>WP_012673415.1 [Wolbachia endosymbiont (group A) of Lasioglossum morio] [GCF_947250585.1_iyLasMori1.Wolbachia_sp_1.1]
-ANDIRPGQVL-E-H-N--G-----GLF-LVVGI-MH-TQPG-----KGG-AYIQAEMKN
IKTGAKHYERFRSDAT--
>WP_134297352.1 [Spiroplasma gladiatoris] [GCF_004379335.1_ASM437933v1]
-VNDLRPGTTF-L-Y-E-G------NIF-VVLDY-SF-SKSG-----RQQ-GKVTVKVKN
LRTGARVELTFTGGDKV-
>WP_004361650.1 [Prevotella melaninogenica ATCC 25845] [GCF_000144405.1_ASM14440v1]
-SQEIKIGTCI-R-L-D-G------KIW-TCIDF-QH-RKPG-----KGN-TVMITKLKN
VADGRVLERTFQVG----
>WP_162443693.1 [Rhodocytophaga rosea] [GCF_010119975.1_ASM1011997v1]
TTADFKNGLCL-E-F-N--N-----GLY-TIVEF-QH-VKPG-----KGG-AFVRTKLKN
LTNGKVIENTFNAGVQ--
>WP_153240693.1 [Halioglobus maricola] [GCF_009388985.1_ASM938898v1]
STNEFRSGLKV-M-L-D--G-----EPC-SILDN-EF-VKPG-----KGQ-AFNRVKLRN
LNSGRVWERTFKSGESL-
>WP_103063377.1 [Actinomyces qiguomingii] [GCF_004102025.1_ASM410202v1]
TTNDLKNGMVL-N-L-E--G-----QLW-QVVEF-QH-VKPG-----KGP-AFVRTKIKN
VLSGKTVDRTFNAGLKV-
>WP_011772169.1 [Borrelia turicatae 91E135] [GCF_000012085.2_ASM1208v2]
--GDIEKGTFL-L-F---KG-----MPH-IVLER-EF-SKM----G-RGG-SIVRLKLKN
LKNKSVVKETLKGADTV-
>WP_079558949.1 [Alkalitalea saponilacus] [GCF_002201795.1_ASM220179v1]
TTADFRNGMCI-E-H-N--G-----QLF-SIVQF-QH-VKPG-----KGP-AFVRTKLKN
ISTGRVLENTFSAGVKV-
>WP_011507824.1 [Chromohalobacter salexigens DSM 3043] [GCF_000055785.1_ASM5578v1]
STNEFKGGLKV-M-L-D--G-----DPC-SILEN-EF-VKPG-----KGQ-AFSRVKLRN
LITGRVWERTFKSGESL-
>WP_025421600.1 [Sodalis praecaptivus] [GCF_000517425.1_ASM51742v1]
-ANEIKRGMAI-N-Y-N--G-----KLL-LVKDI-dI-QSPs---A-RGASTLYKMRFAD
VRTGLKVEERFKGDDI--
>WP_025423651.1 [Sodalis praecaptivus] [GCF_000517425.1_ASM51742v1]
STNEFRSGLKI-M-L-D--G-----EPC-AIIEN-EF-VKPG-----KGQ-AFNRVRLRK
LVSGKVLEKTFKSGDSV-
>WP_003172723.1 [Pseudomonas simiae] [GCF_000934565.1_ASM93456v1]
-GKELKPGTVI-R-L---EN-----DPW-LVQKA-EF-TKS----G-RNS-AIMKTKLKN
LLTGYKTEIVYSADDKL-
>WP_014403163.1 [Frateuria aurantia DSM 6220] [GCF_000242255.2_ASM24225v3]
--NDVKTGLKI-M-V-D-A------DPY-VIVDA-EF-IKPG-----KGQ-AFTRIKIRN
LRNGRVVEKTLKASESF-
>WP_014403425.1 [Frateuria aurantia DSM 6220] [GCF_000242255.2_ASM24225v3]
KASDAKKGLVV-E-H-E--G-----GIY-QIRDI-eR-SSPt---A-RGGNITYRFTLYS
IPGGRKLDLSMRADDD--
>WP_152346327.1 [Brevibacterium limosum] [GCF_011617705.1_ASM1161770v1]
TTNDLKNGLVL-N-L-D--N-----QLW-QVLEF-QH-VKPG-----KGP-AFVRTKLKS
VTSGKIIDRTFNAGTKV-
>WP_150972790.1 [Microbacterium caowuchunii] [GCF_008727755.1_ASM872775v1]
STADIRNGVVI-K-I-D--G-----QLW-SVVEF-QH-VKPG-----KGG-AFVRTKLKN
VMTGKVVDKTYNAGTKI-
>WP_257083374.1 [Vibrio japonicus] [GCF_024582835.1_ASM2458283v1]
KASELKKGFAI-E-S-N--G-----KTL-LIKDI-EV-TTPG---g-rGGAKIYKLRCTE
LGTGVRVDERFKSDDVV-
>WP_257084549.1 [Vibrio japonicus] [GCF_024582835.1_ASM2458283v1]
STNEFKGGLKI-M-L-D--N-----EPC-VILEN-EY-VKPG-----KGQ-AFNRVKIRK
LLSGKVLEKTFKSGDT--
>WP_086035556.1 [Caproicibacterium lactatifermentans] [GCF_013315815.1_ASM1331581v1]
SAGDFRNGATF-E-M-E--G-----QVY-SIIEF-QH-VKPG-----KGA-AFVRTKIRN
IVSGSVTERTFNPNEKF-
>WP_013324010.1 [Gloeothece verrucosa PCC 7822] [GCF_000147335.1_ASM14733v1]
SSNDFRSGTTI-E-I-D--G-----SVW-RVVEF-LH-VKPG-----KGS-AFVRTKLKN
VQSGNVVERTFRAGESL-
>WP_123935728.1 [Tetragenococcus osmophilus] [GCF_003795125.1_ASM379512v1]
-ASDLKAGMTF-V-Q-kDG------SLI-KVLEA-SH-HKPG-----KGN-TVMRMKLRD
VRSGTTYDTTFRPEDKF-
>WP_163503843.1 [Halomonas socia] [GCF_010977575.1_ASM1097757v1]
STNEFKGGLKV-M-L-D--G-----DPC-SIVEN-EF-VKPG-----KGQ-AFNRVKLRN
LMTGRVWERTFKSGESL-
>WP_020917413.1 [Streptococcus lutetiensis] [GCF_900475675.1_45473_D02]
EASKLRAGMTF-V-T-aDG------KLI-KVLEA-SH-HKPG-----KGN-TVMRMKLRD
VRSGSTFDTTYRPEEKF-
>WP_024533058.1 [Streptococcus ruminantium] [GCF_021654555.1_ASM2165455v1]
EASKLRAGMTF-E-T--EG------KLI-KVLDA-SH-HKPG-----KGN-TIMRMKLRD
VRTGSTFDTTYRPDEKF-
>WP_005409468.1 [Stenotrophomonas geniculata] [GCF_034508895.1_ASM3450889v1]
KANDIKKGNVV-E-Y-N--N-----GVY-QIRDI-eR-SSPQ---G-rGGNVRFRFIMYS
VPGGNKLDASFDADDNL-
>WP_005410381.1 [Stenotrophomonas geniculata] [GCF_034508895.1_ASM3450889v1]
-MNDVKNGMKI-L-V-N-N------QPA-VIIDT-EY-VKPG-----KGQ-AFTRVKYRL
IKDGRTQEVTMKSTDSL-
>WP_078746849.1 [Mycoplasmopsis verecunda] [GCF_033546915.1_ASM3354691v1]
-VNEFKPGITF-E-D-E-G------EIF-VVLDA-QH-SKQG-----RGQ-ANVKAKVKN
LRTGSTTIKSYTGGDKV-
>WP_274127682.1 [Abyssibius alkaniclasticus] [GCF_020447305.1_ASM2044730v2]
-GNEIRPGYIL-E-H-E--G-----GLW-IAVKT-QH-VKPG-----KGG-AFAQVEMKN
IRTGSKLNERFRSADKV-
>WP_002988496.1 [Streptococcus pyogenes] [GCF_900475035.1_41965_F01]
EASKLKAGMTF-E-A--EG------KLI-RVLEA-SH-HKPG-----KGN-TIMRMKLRD
VRTGSTFDTTYRPDEKF-
>WP_011916839.1 [Caldicellulosiruptor changbaiensis] [GCF_003999255.1_ASM399925v1]
EAGDFRRGLTI-E-Y-D--G-----QIF-QVIEF-LH-VKPG-----KGA-AFVRTKLKN
IKTGAVIEKTFRPDER--
>WP_052639801.1 [Pseudorhizobium banfieldiae] [GCF_000967425.1_ASM96742v1]
-ASSVRKGNVL-D-V-D--G-----KLY-VVLTA-QN-FHPG-----KGT-PVTQVDMRR
IVDGVKVSERWRTTEQV-
>WP_222873135.1 [Hankyongella ginsenosidimutans] [GCF_005144965.1_ASM514496v1]
---DIRPGNII-E-F-E--G-----SLW-RAVKI-QH-TQPG-----KGG-AYMQVEMKN
LYDGRKTNNRFRSSETV-
>WP_020834144.1 [Spiroplasma taiwanense CT-1] [GCF_000439435.1_ASM43943v1]
SVNDLRPGSTF-L-Y-E-G------NIF-VVLEN-SF-SKTG-----RQQ-GKVTVKVKN
LRTGARVEITFTGGEKV-
>WP_215122640.1 [Streptomyces koelreuteriae] [GCF_024442315.1_ASM2444231v1]
STNDLKNGMVL-K-L-e-GG-----QLW-SVVEF-QH-VKPG-----KGP-AFVRTKLKN
VLSGKVVDKTFNAGVKV-
>WP_014547140.1 [Fibrobacter succinogenes subsp. succinogenes S85] [GCF_000146505.1_ASM14650v1]
STNEFRKKLKI-M-V-D--G-----QPY-EIIEN-QF-VKPG-----KGQ-AFNRVRIKN
LVTGRTLERTWKSGDTV-
>WP_286234510.1 [Thalassotalea sediminis] [GCF_030295915.1_ASM3029591v1]
STNQFKAGLKL-M-I-D--G-----EPC-NILEN-EI-VKPG-----KGQ-AFNRVKIRK
LISGKVLEKTFKSGESV-
>WP_286235444.1 [Thalassotalea sediminis] [GCF_030295915.1_ASM3029591v1]
KASEVKKNQAI-E-H-N--G-----GVY-IIKDI-eR-SVPq---G-RAGGSLYRMRMYD
VVTGGKVDETFKDVDM--
>WP_078483348.1 [Candidatus Reidiella endopervernicosa] [GCF_013343005.1_ASM1334300v1]
STNQFKRGLKL-M-I-D--G-----DPC-SIVEN-EF-VKPG-----KGQ-AFNRVKIRN
LKTGRVVERTYKSGESV-
>WP_078483500.1 [Candidatus Reidiella endopervernicosa] [GCF_013343005.1_ASM1334300v1]
KANEIKKGAAI-E-V-D--G-----QTI-LVKQL-qV-QSPs---S-RSGSTLYKVRGQN
VVSRQKFERSFKGDEAV-
>WP_014330708.1 [Sinorhizobium fredii CCBAU 25509] [GCF_003177055.1_ASM317705v1]
-ASSVRKGNVL-D-V-D--G-----KLY-VVLTA-QN-FHPG-----KGT-PVTQVDMRR
ISDGVKVSERYRTTEQV-
>WP_013886928.1 [Flexistipes sinusarabici DSM 4947] [GCF_000218625.1_ASM21862v1]
--NQFKKGKKV-E-I-E-G------EPY-SVVEY-LH-VKMG-----RGG-ANVRTKLKS
LLSGNVIERTFKSDEKI-
>WP_023606018.1 [Vagococcus lutrae] [GCF_023299185.1_ASM2329918v1]
SVNDFKTGLTV-E-I-D--G-----GIW-RVIDF-QH-VKPG-----KGA-AFVRTKLKN
LRNGNIQEKTFRAGEKV-
>WP_004096007.1 [Hafnia alvei] [GCF_011617105.1_ASM1161710v1]
-ANEIKRGMAV-T-L-N--G-----KLL-LVRDI-dV-QSPs---A-RGASTLYKMRFSD
IRTGLKVEERFKGDDI--
>WP_025798719.1 [Hafnia alvei] [GCF_011617105.1_ASM1161710v1]
SSNDFRPGLKI-M-F-E--G-----EPY-AVESS-EF-VKPG-----KGQ-AFARVKMRR
LLTGTRVEKTFKSTDS--
>WP_232673606.1 [Entomoplasma freundtii] [GCF_002804205.1_ASM280420v1]
-VNDLRPGSTF-L-M-D-G------NVY-VVIEQ-SF-SKTG-----RQQ-GKVTVKIRN
MRTGSRTEMTFTGGDKV-
>WP_030727075.1 [Streptomyces xiamenensis] [GCF_000993785.3_ASM99378v3]
TTNDLKNGLVL-K-L-d-GG-----QLW-SVVEF-QH-VKPG-----KGG-AFVRTKLKN
VLSGKVVDKTFNAGTKV-
>WP_012418174.1 [Bordetella avium 197N] [GCF_000070465.1_ASM7046v1]
TAQELRVGNVV-M-V---GK-----DPL-VVQKT-EY-NKS----G-RNA-AVVKLKFKN
LLTGSASESVYKADEKF-
>WP_011006510.1 [Chlamydia caviae GPIC] [GCF_000007605.1_ASM760v1]
--SQLSVGMFI-S-T-K-DG------LY-KVVAV-SK-VTGN----KGES--FIKASLKA
ADSDVIVERNFKIG----
>WP_011006828.1 [Chlamydia caviae GPIC] [GCF_000007605.1_ASM760v1]
STSEFRVGLRI-E-I-D--G-----QPY-LILQN-DF-VKPG-----KGQ-AFNRIKVKN
FLTGRVIERTFKSGESV-
>WP_014272026.1 [Mycoplasma haemocanis str. Illinois] [GCF_000238995.1_ASM23899v1]
-AIDLRKGQTI-I-W---KG-----DIY-LVLDH-SF-NKT----A-MRG-GIVKCKVKN
VKTGSITIEDFS------
>WP_023373064.1 [Mycobacterium kansasii ATCC 12478] [GCF_000157895.3_ASM15789v2]
TTADFKNGLVL-N-I-D--G-----QLW-QIVEF-QH-VKPG-----KGP-AFVRTKLKN
VLSGKVVDKTYNAGVKV-
>WP_007943632.1 [Pseudomonas mandelii] [GCF_019693255.1_ASM1969325v1]
-GKELKPGTVI-R-L---EN-----DPW-LVQKA-EF-TKS----G-RNS-AIMKTKLKN
LLTGYKTEIVYSADDKL-
>WP_025275289.1 [Marichromatium purpuratum 984] [GCF_000224005.2_ASM22400v3]
STNEFKGGLKI-M-L-D--G-----DPY-TIVEN-EF-VKPG-----KGQ-AFNRVRVRN
LKTGRVVEKTFKSGESV-
>WP_168464020.1 [Wolbachia endosymbiont of Ctenocephalides felis wCfeT] [GCF_012277295.1_ASM1227729v1]
-ANDIRPGQVL-E-H-N--G-----GLF-LVVSI-MH-TQPG-----KGG-AYIQAEMKN
IKTGSKHYERFRSDAT--
>WP_264336298.1 [Wolbachia endosymbiont (group B) of Nymphalis c-album] [GCF_947250465.1_ilPolCalb1.Wolbachia_sp_2.1]
-ANDIRPGQVL-E-H-N--G-----GLF-SVISI-MH-TQPG-----KGG-AYIQAEMKN
IKTGAKHYERFRSDAT--
>WP_187479890.1 [Sphingomonas sabuli] [GCF_014352855.1_ASM1435285v1]
---DIRPGNII-E-Y-E--G-----GIW-RAVKI-QH-TQPG-----KGG-AYMQVEMKN
LVDGRKTNVRFRSAETV-
>WP_010798023.1 [Pseudomonas luteola] [GCF_008693965.1_ASM869396v1]
TAQEFRAGQVA-M-I---DN-----APW-VIQKA-EY-NKS----G-RNA-AVVKMKLKS
LLSGSSTETVFRADDKL-
>WP_168917696.1 [Arcanobacterium buesumense] [GCF_012563545.1_ASM1256354v1]
TTNDLKNGMVL-K-I-D--N-----QLW-QVVEF-QH-VKPG-----KGP-AFVRTKLKN
VLSGKNVDKTFNAGVKV-
>WP_315832528.1 [Bradyrhizobium prioritasuperba] [GCF_032397745.1_ASM3239774v1]
-ASSIRKGNVI-D-M-D--G-----KLY-VVLTA-EN-IHPG-----KGT-PVSQIEMRR
ISDGVKVSERYKTTDQV-
>WP_023177166.1 [Carnobacterium inhibens subsp. gilichinskyi] [GCF_000493735.1_ASM49373v1]
SVNDFKTGLTI-E-F-D--G-----SIW-RVVDF-QH-VKPG-----KGA-AFVRSKLKN
LRSGAVQEKTFRAGEKV-
>WP_002219406.1 [Neisseria flavescens] [GCF_005221285.1_ASM522128v1]
TAQELRAGNVF-M-V---GN-----DPM-VVQKT-EY-IKG----G-RSS-AKVSMKLKN
LLTGAASETIYKADDKF-
>WP_046097171.1 [Mycoplasmopsis meleagridis] [GCF_900660695.1_57612_E01-3]
-VNSFKPGITF-E-D-G-C------EIF-VVLDA-QH-SKQG-----RGQ-ANVKAKVKN
LRTGSITIKSYTGGDKV-
>WP_308516636.1 [Sphingomonas limnosediminicola] [GCF_030866745.1_ASM3086674v1]
---DIRPGNII-E-Y-E--G-----GIW-RAVKI-QH-TQPG-----KGG-AYMQVEMKN
LIDGRKTNVRFRSAETV-
>WP_150520482.1 [Streptomyces subrutilus] [GCF_008704535.1_ASM870453v1]
STNDLKNGMVL-K-L-d-GG-----QLW-SVVEF-QH-VKPG-----KGP-AFVRTKLKS
VMSGKVVDKTFNAGTKV-
>WP_000626519.1 [Bacillus toyonensis] [GCF_016605985.1_ASM1660598v1]
SVNDFRTGLTI-S-V-D--N-----ALW-QVLDF-QH-VKPG-----KGA-AFVRSKLRN
LRTGSVQEKTFRAGEKV-
>WP_126608055.1 [Vibrio penaeicida] [GCF_019977755.1_ASM1997775v1]
STNEFKGGLKI-I-L-D--N-----EPC-VILEN-EY-VKPG-----KGQ-AFNRVKIRK
LLSGKVLEKTFKSGDTV-
>WP_126609230.1 [Vibrio penaeicida] [GCF_019977755.1_ASM1997775v1]
-ASELKKGFAI-I-S-N--G-----KTL-LIKDI-EV-TTPG---g-rGGAKIYKLRCTD
LSNGSRVDERFKSDDVV-
>WP_158046517.1 [Skermanella pratensis] [GCF_008843145.1_ASM884314v1]
-ANQMRPGHVL-E-H-N--G-----KLM-VVLKT-AI-VQPG-----KGG-AFIQLEMKD
VRTGNKMVERFRTQETV-
>WP_124727196.1 [Staphylospora marina] [GCF_003856495.1_ASM385649v1]
SVNDFRTGLTI-E-L-D--G-----DVW-QVIEF-QH-VKPG-----KGA-AFVRSKLRN
LRNGNIQERTFRAGEKV-
>WP_013911614.1 [Corynebacterium ulcerans 809] [GCF_000215645.1_ASM21564v1]
TTADFKNGLVL-K-I-D--N-----KLQ-QIIEF-QH-VKPG-----KGP-AFVRTKLKD
VVSGKVTDKTFNAGVKV-
>WP_171224094.1 [Gemmatimonas groenlandica] [GCF_013004105.1_ASM1300410v1]
SATQIRRGMVL-V-F---EG-----DPC-RVVEF-RH-HTP----G-NLR-AMVQAKLKN
LRTGSNFEHRFRAADT--
>WP_162639025.1 [Paenibacillus rhizovicinus] [GCF_010365285.1_ASM1036528v1]
SVNDFKTGVTV-E-V-D--G-----DIF-TVIDF-QH-VKPG-----KGA-AFVRSKLKN
LRNGNTVERTFRAGEN--
>WP_014446328.1 [Actinoplanes missouriensis 431] [GCF_000284295.1_ASM28429v1]
STNDLKNGLVL-N-L-D--K-----ELW-TVVEF-QH-VKPG-----KGP-AFVRTTLKH
VLSGKVVDKTFNAGTKV-
>WP_099326483.1 [Candidatus Kuenenia stuttgartiensis] [GCF_011066545.1_ASM1106654v1]
SATEMKKGGVI-K-L-D-N------DLY-VVVES-QH-VTPG-----NWR-GMVQAKLRN
LKQGNIVQKRFRSTDKV-
>WP_013344012.1 [Ferrimonas balearica DSM 9799] [GCF_000148645.1_ASM14864v1]
-TNEFRSGLKI-M-L-D--G-----EPC-NIIEN-EF-VKPG-----KGQ-AFNRVKIRK
LLTGKVLEKTFKSGDTV-
>WP_013345960.1 [Ferrimonas balearica DSM 9799] [GCF_000148645.1_ASM14864v1]
KASEIKKNTAI-V-F-N--G-----KTY-VVRDI-eR-SVPq---G-RAGGSLYRMRMYE
VVTGQKIDETFKDSDML-
>WP_019103034.1 [Chromobacterium haemolyticum] [GCF_009936155.1_ASM993615v1]
TAQELRAGNVF-M-V---GS-----DPM-VVQKA-EF-SKS----G-RNA-SVVKMKMKN
LLTGAGSEAVYRADDKF-
>WP_014321081.1 [Pseudodesulfovibrio mercurii] [GCF_000189295.2_ASM18929v2]
-TKDFRTGLKI-E-I-D--G-----KPF-EIIEF-QH-FKPG-----KGG-AMVRTKLRQ
MLTGQVLDKTFRSGEKV-
>WP_068990888.1 [Streptococcus himalayensis] [GCF_001708305.1_ASM170830v1]
EASKLKAGMTF-E-T-aDG------KLI-RVLEA-SH-HKPG-----KGN-TIMRMKLRD
VRTGSTFDTSYRPEEKF-
>WP_124707177.1 [Gordonia insulae] [GCF_003855095.1_ASM385509v1]
TTADFKNGLVL-R-M-D--D-----QLW-QIQEF-QH-VKPG-----KGP-AFVRTKIKN
VMSGKTVDKTFNAGVKV-
>WP_015560810.1 [Roseburia rectibacter] [GCF_014287515.2_ASM1428751v2]
SAGDFRNGITI-E-L-E--G-----NIY-QIIEF-QH-VKPG-----KGA-AFVRTKLKN
IKSGGVVEKTFRPTEK--
>WP_114591119.1 [Euzebya pacifica] [GCF_003344865.1_ASM334486v1]
STNSLKNGMTV-K-I-D--D-----KLW-KIDYF-QH-VKPG-----KGP-AFVRTKLKS
VPEGKIVDRTFRAGED--
>WP_012207867.1 [Petrotoga mobilis SJ95] [GCF_000018605.1_ASM1860v1]
-VGDLRKGDMI-V-Y---QN-----EMY-RVIEA-NK-HFM----G-RGS-GLIRTRLKS
VITGLIKEVSFSSGEKV-
>WP_007962665.1 [Xanthomonas euvesicatoria pv. alfalfae] [GCF_017724035.1_ASM1772403v1]
-MNDVKNGMKI-L-V-N-N------EPA-VITET-EY-VKPG-----KGQ-AFTRMKYRF
IKSGRVVEMTMKATDDV-
>WP_008571463.1 [Xanthomonas euvesicatoria pv. alfalfae] [GCF_017724035.1_ASM1772403v1]
KANDIKKGNVV-E-Y-N--G-----GIY-QIRDI-eR-SSPQ---G-rGGNVRFRFIMYS
VPGGVKTDASFDADDNL-
>WP_069609782.1 [Leptospira tipperaryensis] [GCF_001729245.1_ASM172924v1]
--TEVKKGMVL-K-V-E-G------DLY-SVVKT-EF-VNPG-----KGS-AFIRTKLKN
LTRNSSIERTFKAAEKL-
>WP_005335100.1 [Aeromonas jandaei] [GCF_016127195.1_ASM1612719v1]
TAQEIRAGNVV-M-I---GT-----EPM-VVQKA-EF-NKS----G-RNS-AVVKMKLKG
LLNGSATETVFKADDKL-
>WP_000257278.1 [Escherichia fergusonii] [GCF_020097475.1_ASM2009747v1]
--NDFRAGLKI-M-L-D--G-----EPY-AVEAS-EF-VKPG-----KGQ-AFARVKLRR
LLTGTRVEKTFKSTDS--
>WP_002431443.1 [Escherichia fergusonii] [GCF_020097475.1_ASM2009747v1]
-ANEIKKGMVL-N-Y-N--G-----KLL-LVKDI-dI-QSPt---A-RGAATLYKMRFSD
VRTGLKVEERFKGDDIV-
>WP_064805660.1 [Rhizobium lentis] [GCF_017352135.1_ASM1735213v1]
-ASSVRKGNVL-D-V-D--G-----KLY-VVLTA-QN-FHPG-----KGT-PVTQVDMRR
IVDGVKVSERWRTTEQV-
>WP_013495604.1 [Thermaerobacter marianensis DSM 12885] [GCF_000184705.1_ASM18470v1]
EAGDFKNGVAV-I-I-D--G-----QVH-QVLEF-QH-VKPG-----RGQ-AFVRAKIKN
LETGATVNRTFRPDERF-
>WP_006433484.1 [Borreliella spielmanii] [GCF_030436445.1_ASM3043644v1]
-SSEIEKGSFL-L-I---KG-----APH-IVLER-EF-SKT----G-RGG-AIVRLKLKN
LKNKFVIRETLKGADT--
>WP_103968377.1 [Halomonas tianxiuensis] [GCF_009834345.1_ASM983434v1]
STNEFKGGLKV-M-L-D--G-----DPC-AIVEN-EF-VKPG-----KGQ-AFNRVKLRN
LITGRVWERTFKSGESL-
>WP_121463178.1 [Arsenophonus endosymbiont of Aleurodicus dispersus] [GCF_900343015.1_ARADv1]
STNEFHSGLKI-M-L-D--S-----EPC-AIVES-EF-IKPG-----KGQ-AFARVKIRK
LISNKLLEKTFKSTDSV-
>WP_253307236.1 [Wolbachia endosymbiont (group A) of Macropis europaea] [GCF_947251555.1_iyMacEuro1.Wolbachia_sp_1.1]
-ANDIRPGQVL-E-H-N--G-----GLF-LVVGI-MH-TQPG-----KGG-AYIQAEMKN
IKTGAKHYERFRSDAT--
>WP_013071792.1 [Zunongwangia profunda SM-A87] [GCF_000023465.1_ASM2346v1]
-TSDIRNGLCI-R-Y-N--H-----DIF-KIIEF-LH-VKPG-----KGP-AFVRTKLKS
VTTGKVIDNTFSAGHKI-
>WP_009546875.1 [Crocosphaera subtropica ATCC 51142] [GCF_000017845.1_ASM1784v1]
SSNDFRTGTSI-E-L-D--G-----SVW-RVVEF-LH-VKPG-----KGS-AFVRTKLKN
AQTGSVVERTFRAGETV-
>WP_153724115.1 [Heliorestis convoluta] [GCF_009649955.1_ASM964995v1]
SSNDFRTGTTI-E-L-D--G-----DAF-QVIEF-QH-VKPG-----KGA-AFVRTKLKN
IRTGGVVERTFRAGEKV-
>WP_158950869.1 [Paraburkholderia acidisoli] [GCF_009789675.1_ASM978967v1]
TAQELRVGNVV-M-I---GN-----DAM-VVQKA-EY-NKS----G-RNS-AVVKMKFKN
LLSGAGMETVYKADDKF-
>WP_159747559.1 [Coxiella endosymbiont of Amblyomma sculptum] [GCF_009883795.1_ASM988379v1]
SVNELRTGLKV-I-I-N--G-----DPC-NVVEN-EF-VKPG-----KGQ-AFNRIRFHN
LKTGRILERTLRSG----
>WP_242148374.1 [Ignatzschineria rhizosphaerae] [GCF_022655595.1_ASM2265559v1]
KANDIRRGDVI-L-H-N--N-----LYY-LVREV-EK-SApt---A-RGGNTTYRIQMFS
IPDNHKLDLSLRADDE--
>WP_242150703.1 [Ignatzschineria rhizosphaerae] [GCF_022655595.1_ASM2265559v1]
TTNQFKNGLKI-M-L-D--G-----DPC-SIIEN-EM-VKPG-----KGQ-AFNRVKIRN
LKTGRVIEKTFRSGESV-
>WP_110895302.1 [Paenibacillus barcinonensis] [GCF_013347305.1_ASM1334730v1]
SVNDFKTGLTV-Q-V-D--N-----DIY-TVLDF-QH-VKPG-----KGA-AFVRSKLKN
LRNGNTVEKTFRAGET--
>WP_126465492.1 [Peptoniphilus ivorii] [GCF_900638585.1_57845_G01]
SAGDFRKGVTF-V-M-D--G-----DVY-QIVDF-QH-VKPG-----KGA-AFVRAKIRS
VINGGAKETTFNPSEKF-
>WP_013545984.1 [Bacteroides helcogenes P 36-108] [GCF_000186225.1_ASM18622v1]
-AQDIKIGTCI-R-M-D-G------KLY-FCIDF-LH-VKPG-----KGN-TFMRTKLKD
VVNGYVLERRFNIGEKL-
>WP_305938284.1 [Mycoplasma seminis] [GCF_030718845.1_ASM3071884v1]
-VNEFKPGITF-Q-D-E-G------DIF-VVLDA-QH-SKQG-----RGQ-ANVKAKVKN
LRTGATTIKSYTGGDKV-
>WP_014682289.1 [Solitalea canadensis DSM 3403] [GCF_000242635.2_ASM24263v3]
KASDVKTGNIL-R-F---NN-----ELV-LVEEF-IH-RTP----G-NLR-AFYQASMRN
VKTNKLVEYRFRTDEEV-
>WP_175818122.1 [Wolbachia endosymbiont of Dirofilaria (Dirofilaria) immitis] [GCF_013365455.1_ASM1336545v1]
-ANDVRPGQIL-E-H-N--D-----GLF-LVVSI-MH-TQPG-----KGG-AYIQAEMKN
IKTGAKYYERFRSD----
>WP_021216699.1 [Pseudomonas solani] [GCF_026072635.1_ASM2607263v1]
TAQEFRAGQVA-N-I---NG-----SPW-VILKA-EF-NKS----G-RNS-AVVKMKLKN
LLNGSATETVYKADDKL-
>WP_036950145.1 [Luteimicrobium xylanilyticum] [GCF_009429125.1_ASM942912v1]
TTNDIKNGTVL-N-L-D--G-----QLW-TVIEF-QH-VKPG-----KGG-AFVRTKLKN
VLSGKVVDRTFNAGAKI-
>WP_043214801.1 [Bordetella pseudohinzii] [GCF_001698185.1_ASM169818v1]
TAQELRVGNVV-M-V---GK-----DPL-VVQKT-EY-NKS----G-RNA-AVVKLKFKN
LLTGSASESVYKADEKF-
>WP_138230480.1 [Mycolicibacterium aubagnense] [GCF_029854255.1_ASM2985425v1]
STADFKNGLVL-N-I-E--G-----QLW-QITEF-QH-VKPG-----KGP-AFVRTKLKN
VLTGKVVDKTFNAGVKV-
>WP_173950409.1 [Microvirga terrae] [GCF_013307435.2_ASM1330743v2]
-ASTLRKGNVV-D-M-D--G-----RLY-VVLTA-QN-IHPG-----KGT-PVTQLDMRR
ISDGVKVSERYRTTEQV-
>WP_258568303.1 [Candidatus Comchoanobacter bicostacola] [GCF_024172705.1_ASM2417270v1]
-VGNIRSGAKF-M-L-D-G------SPA-EVLDN-EH-VKPG-----KGQ-AFNRIKARN
MVTGRVVTKTYPSGASV-
>WP_127149914.1 [Streptomyces nigrescens] [GCF_027626975.1_ASM2762697v1]
STNDLKNGMVL-K-L-e-GG-----QLW-SVVEF-QH-VKPG-----KGP-AFVRTKLKN
VLSGKVVDKTFNAGVKV-
>WP_234736362.1 [Tellurirhabdus bombi] [GCF_021484805.1_ASM2148480v1]
TTADIRNGLVI-N-F-N--H-----DLF-QIVEF-QH-VKPG-----KGA-AFVRTKLKS
LTSGKVLDNTFNSGV---
>WP_031143555.1 [Streptomyces xanthophaeus] [GCF_028421465.1_ASM2842146v1]
STNDLKNGMVL-K-L-d-GG-----QLW-SVVEF-QH-VKPG-----KGP-AFVRTKLKN
VLSGKVVDKTFNAGVKV-
>WP_013422850.1 [Pseudofrankia inefficax] [GCF_000166135.1_ASM16613v1]
TTNDLKNGLTL-D-I-D--G-----VLW-NVVAF-QH-VKPG-----KGG-AFVRTTLKN
VLTGKVVDRTFNAGVKV-
>WP_172127761.1 [Arcobacter acticola] [GCF_013177675.1_ASM1317767v1]
-MSELKKGLKI-E-V-D--G-----VPY-KITEY-QH-VKPG-----KGA-AFVRCKIKS
FLNGKVIEKTFHAGDK--
>WP_003825806.1 [Bifidobacterium angulatum DSM 20098 = JCM 7096] [GCF_001025155.1_ASM102515v1]
TTNDIKNGSVL-N-L-D--G-----QLW-TVLKF-QH-VKPG-----KGP-AFVRTTIKN
VLSGKIVDKTFNAGMK--
>WP_058045292.1 [Streptomyces rectiverticillatus] [GCF_013394065.1_ASM1339406v1]
STNDLKNGMVL-K-L-d-GG-----QLW-SVVEF-QH-VKPG-----KGP-AFVRTKLKN
VLSGKVVDKTFNAGVKV-
>WP_010988257.1 [Streptomyces fagopyri] [GCF_009498275.1_ASM949827v1]
STNDLKNGLVL-K-L-d-GG-----QLW-SVVEF-QH-VKPG-----KGP-AFVRTKLKN
VLSGKVVDKTFNAGVKV-
>WP_005425036.1 [Vibrio campbellii] [GCF_002906475.1_ASM290647v1]
STNEFKGGLKL-M-L-D--N-----EPC-VILEN-EY-VKPG-----KGQ-AFNRVKIRK
LLSGKVLEKTFKSGDT--
>WP_005431209.1 [Vibrio campbellii] [GCF_002906475.1_ASM290647v1]
KASEIKKGFAI-E-S-N--G-----KTL-LVKDI-EV-TTPG---g-rGGAKIYKMRCTD
LNTGARVDERYKSDDVV-
>WP_104264166.1 [Rathayibacter iranicus] [GCF_004011115.1_ASM401111v1]
STTDIKNGTVL-N-I-D--G-----QLW-NVIDF-QH-VKPG-----KGG-AFVRTKMKN
VLTGKVVDKTFNAGAKI-
>WP_223799491.1 [Sphingomonas nostoxanthinifaciens] [GCF_019930585.1_ASM1993058v1]
---DIRPGNII-E-Y-E--G-----GIW-RAVKI-QH-TQPG-----KGG-AYMQVEMKN
LIDGRKNNVRFRSAETV-
>WP_004435501.1 [Sinorhizobium kummerowiae] [GCF_030064585.1_ASM3006458v1]
-ASSVRKGNVL-D-V-D--G-----KLY-VVLTA-QN-FHPG-----KGT-PVTQVDMRR
ISDGVKVSERYRTTEQV-
>WP_048381571.1 [Corynebacterium renale] [GCF_900478035.1_47555_E02]
TTADFKNGLVL-K-V-D--N-----KLQ-QIVEF-QH-VKPG-----KGP-AFVRTKLKD
VVSGKTVDKTWNAGVKV-
>WP_267780953.1 [Microcella daejeonensis] [GCF_026625045.1_ASM2662504v1]
STNDIKNGSVL-N-L-D--G-----QLW-NIIEF-QH-VKPG-----KGG-AFVRTKMRN
VRSGKVVDKTFNAGLKV-
>WP_220068046.1 [Shewanella psychrotolerans] [GCF_019457595.1_ASM1945759v1]
TAHEIRPGNVI-M-L---DG-----SPW-VVQKT-ET-TRS----G-RNA-AIVKMKLKN
VLQDSSTETTFKGEDKM-
>WP_085359345.1 [Neisseria animaloris] [GCF_900638345.1_57428_C01]
TAQELRAGNVF-M-V---GN-----DPM-VVQKT-EY-IKG----G-RSS-AKVSMKLKN
LLTGAATETIYKADDKF-
>WP_030233977.1 [Streptomyces lavendulae subsp. lavendulae] [GCF_018255875.1_ASM1825587v1]
STNDLKNGMVL-K-L-d-GG-----QLW-SVVEF-QH-VKPG-----KGP-AFVRTKLKN
VLSGKVVDKTFNAGVKV-
>WP_136807984.1 [Desulfosediminicola flagellatus] [GCF_005116655.2_ASM511665v2]
SASDLRKGLKI-Q-I-D-G------NPY-LITNF-EF-SKPG-----KGQ-ALYRCKMRN
MINGNQLTKTYRSGDKF-
>WP_201353499.1 [Hydrogenimonas urashimensis] [GCF_016593255.1_ASM1659325v1]
--GDLKKGIRL-E-I-D--G-----QPY-RVVEY-QH-VKPG-----KGA-AFVRIKIKS
LSTGRVIEKTVHAGDKF-
>WP_074702254.1 [Arthrobacter crystallopoietes] [GCF_002849715.1_ASM284971v1]
TTNDIKNGTVL-K-L-D--G-----QLW-NVIEF-QH-VKPG-----KGG-AFVRTKIKN
VVSGKIQDKTFNAGLK--
>WP_213166536.1 [Alkalicella caledoniensis] [GCF_014467015.1_ASM1446701v1]
--NDFRTGLTI-E-Y-E--G-----AVF-QIVDF-QH-VKPG-----KGA-AFVRTKIKN
VETGAVLERTFNPKEKI-
>WP_012768149.1 [Dickeya chrysanthemi Ech1591] [GCF_000023565.1_ASM2356v1]
--NDFRSGLKI-M-F-E--G-----EPY-AIESS-EF-VKPG-----KGQ-AFARVKMRR
LLTGSRVEKTFKSTDS--
>WP_012770132.1 [Dickeya chrysanthemi Ech1591] [GCF_000023565.1_ASM2356v1]
-ANEIKRGMAV-N-Y-N--G-----KLL-LVKDI-dI-QSPs---A-RGASTLYKMRFAD
VRTGLKVEERFKGDDI--
>WP_094325423.1 [Campylobacter avium LMG 24591] [GCF_002238335.1_ASM223833v1]
-MGDLKKGLKI-E-I-D--G-----IPF-KIVEY-QH-VKPG-----KGP-AFVRIKIKS
FIDGKVLEKTFHAGDK--
>WP_231052485.1 [Ruania suaedae] [GCF_021049265.1_ASM2104926v1]
TTNDLKNGTVL-N-I-D--G-----QLW-SVVEF-QH-VKPG-----KGP-AFVRTKLKG
VTNGKVVAKTFNAGVKV-
>WP_012003542.1 [Pseudothermotoga elfii DSM 9442 = NBRC 107921] [GCF_000504085.1_ASM50408v1]
-VGDLKKGMVI-M-V---NG-----EPH-RVVDV-SK-HHM----A-MGR-GIIRTKLKS
VVTGFVKDVNFSSGERV-
>WP_200763863.1 [Nitrosophilus alvini] [GCF_015100395.1_ASM1510039v1]
SMNDLKKGLRI-E-I-D--G-----VPY-RIVEY-QH-VKPG-----KGA-AFVKTKIKS
LLDGRVLEKTFHAGDK--
>WP_119755568.1 [Chryseolinea soli] [GCF_003589925.1_ASM358992v1]
-VSDLSKGNYI-R-Y---NG-----EVM-QVEEL-QH-RTP----G-NLR-AFYQIKMRN
VRNGKVAENRFRPGEEV-
>WP_003153123.1 [Bacillus velezensis] [GCF_000769555.1_ASM76955v1]
SVNDFRTGLTI-E-V-D--G-----GIW-RVVDF-QH-VKPG-----KGA-AFVRSKLRN
LRTGAIQEKTFRAGEKV-
>WP_212819479.1 [Vescimonas fastidiosa] [GCF_018326305.1_ASM1832630v1]
TAGDFRNGKTF-E-M-D--G-----KIM-QVVEF-QH-VKPG-----KGA-AFVRTKMKN
IVTGAVTETSFNPTAKF-
>WP_004218881.1 [Bifidobacterium animalis subsp. lactis BLC1] [GCF_000224965.2_ASM22496v2]
TTNDIKNGSIL-N-L-D--G-----QLW-QVIKF-QH-VKPG-----KGP-AFVRTTIKN
VLSGKIVDKTFNAGMK--
>WP_173207365.1 [Pseudomonas campi] [GCF_013200955.2_ASM1320095v2]
TAQEMKPNSVA-L-I---DG-----QPW-LIQKA-EF-TKS----G-RNS-AIVKMKLKN
LINGSKTETVYKADDKM-
>WP_165193736.1 [Roseovarius pelagicus] [GCF_025639885.1_ASM2563988v1]
-GNEIRPGNVL-E-H-N--G-----GLW-SAVKV-DH-VKPG-----KGG-AFAQVEMRN
LRNGSKLNERFRSADKV-
>WP_067216314.1 [Mycolicibacterium celeriflavum] [GCF_010731795.1_ASM1073179v1]
TTADFKNGLVL-V-I-D--G-----QLW-QIIEF-QH-VKPG-----KGP-AFVRTKLKN
VVSGKTVDKTYNAGVKV-
>WP_013688375.1 [Fluviicola taffensis DSM 16823] [GCF_000194605.1_ASM19460v1]
TTADIRNGLCI-K-F-N--D-----KIS-QIIEF-QH-VKPG-----KGP-AFVRTKMRI
IETGKVIDNTFSAGHKI-
>WP_003226785.1 [Pseudomonas alvandae] [GCF_019141525.1_ASM1914152v1]
-GKELKPGTVI-R-I---DN-----DPW-LVQKA-EF-TKS----G-RNS-AIMKTKLKN
LLTGYKTETVYGADDKL-
>WP_006658996.1 [Providencia alcalifaciens] [GCF_002393505.1_ASM239350v1]
STNEFRSGLKI-M-L-D--G-----EPC-AILES-EF-VKPG-----KGQ-AFARVRLRK
LISNKLLEKTFKSTDSV-
>WP_006660782.1 [Providencia alcalifaciens] [GCF_002393505.1_ASM239350v1]
KANEIKRGFAI-N-Y-N--G-----KLL-LVKDI-dI-QSPs---A-RGASTLYKMRFTD
VKTGQKVEERFKGDDI--
>WP_064726905.1 [Streptomyces parvulus] [GCF_001660045.1_ASM166004v1]
STNDLKNGMVL-K-L-e-GG-----QLW-SVVEF-QH-VKPG-----KGP-AFVRTKLKN
VLSGKVVDKTFNAGVKV-
>WP_047068830.1 [Brevibacillus brevis] [GCF_900637055.1_46837_E02]
SVNDFRTGLTI-E-V-D--G-----NIY-TVLEF-QH-VKPG-----KGA-AFVRSKLRN
LRNGNTTEMTFRGGEKV-
>WP_006013613.1 [Brucella ovis ATCC 25840] [GCF_000016845.1_ASM1684v1]
-GNEIRPGNVI-E-H-E--G-----GLW-VAVKT-NA-VKPG-----KGG-AYNQVELKN
LINGTKLNERFRAAETV-
>WP_055572225.1 [Streptomyces prasinus] [GCF_008704445.1_ASM870444v1]
STNDLKNGMVL-K-L-e-GG-----QLW-SVVEF-QH-VKPG-----KGP-AFVRTKLKN
VLSGKTVDKTFNAGVKV-
>WP_187297399.1 [Wolbachia endosymbiont of Psylliodes chrysocephala] [GCF_918342435.1_Wolbachia_endosymbiont_of_CSFBv1]
-ANDIRPGQVL-E-H-N--G-----GLF-LVVGI-MH-TQPG-----KGG-AYIQAEMKN
IKTGAKHYERFRSDAT--
>WP_243538185.1 [Bdellovibrio reynosensis] [GCF_022814725.1_ASM2281472v1]
ETSDFKKGLKI-M-L-E--G-----KPY-VVVDF-QH-VKPG-----KGN-QFTRTKLKN
MLTGQNLESTFKSGEKF-
>WP_176165011.1 [Streptomyces buecherae] [GCF_014295035.1_ASM1429503v1]
STNDLKNGLVL-K-L-d-GG-----QLW-SVVEF-QH-VKPG-----KGP-AFVRTKLKH
VLSGKVVDKTFNAGVKV-
>WP_100679586.1 [Mesoplasma tabanidae] [GCF_002804025.1_ASM280402v1]
SVNDLRPGTTF-I-Y-E-G------NLF-VVIEQ-SF-SKSG-----RQQ-GKVSVKAKN
LRTGSRVEITFTGGEKV-
>WP_012847208.1 [Edwardsiella piscicida] [GCF_021733145.1_ASM2173314v1]
SSNDFRSGLKI-M-M-D--G-----EPY-AVESS-EF-VKPG-----KGQ-AFARVKLRR
LLTGKLIEKTFKSTDS--
>WP_012849118.1 [Edwardsiella piscicida] [GCF_021733145.1_ASM2173314v1]
-ANEIKRGMAV-N-Y-N--G-----KLL-LVRDI-dI-QSPs---A-RGAATLYKMRFSD
VRTGLKVEERFKGDD---
>WP_061922726.1 [Corynebacterium simulans] [GCF_001586235.1_ASM158623v1]
-TTDFKNGLVL-K-I-D--N-----KLQ-QIVEF-QH-VKPG-----KGP-AFVRTKLKD
VVSGKVTDKTFNAGVKV-
>WP_080805718.1 [Halomicronema hongdechloris C2206] [GCF_002075285.3_ASM207528v3]
SSNDFRTGVSI-E-L-D--G-----SVW-RVVEF-LH-VKPG-----KGS-AFVRTKLKN
VQTGNVVERTFRAGETV-
>WP_321563261.1 [Mucilaginibacter sabulilitoris] [GCF_034262375.1_ASM3426237v1]
KASDVKNGNVL-R-F---NG-----ELV-QVEEF-LH-RTP----G-NLR-AFYQARMRN
VKSGKLVEYRFRTDEEV-
>WP_185886544.1 [Hymenobacter sediminicola] [GCF_014250515.1_ASM1425051v1]
TTADFRNGLVL-N-Y-N--G-----ELH-VITEF-QH-VKPG-----KGP-AFVRTKLRN
IKTGRVLDNTFNAGVKV-
>WP_025375251.1 [Borrelia parkeri HR1] [GCF_000512145.1_ASM51214v2]
--GDIEKGTFL-L-F---KG-----MPH-IVLER-EF-SKM----G-RGG-SIVRLKLKN
LKNKSVVKETLKGADTV-
>WP_212607877.1 [Sphingobium phenoxybenzoativorans] [GCF_018286635.1_ASM1828663v1]
---EIRPGNNI-E-Y-E--G-----GLW-RAVKI-QH-TQPG-----KGG-AYMQVELKN
LIDGRKNNVRFRSAESV-
>WP_065042639.1 [Mycobacterium paragordonae] [GCF_003614435.1_ASM361443v1]
STADFKNGLVL-V-I-D--G-----QLW-TITEF-QH-VKPG-----KGP-AFVRTKLKN
VLSGKVVDKTYNAGVKV-
>WP_019958624.1 [Vitreoscilla stercoraria] [GCF_022870945.1_ASM2287094v1]
TAQELRVGNVF-M-V---GN-----DPM-VVQKS-EY-NKS----G-RNA-AVVKMKLKN
LLTGAATESVYKADEKF-
>WP_064708087.1 [Rhizobium binae] [GCF_017357225.1_ASM1735722v1]
-ASSVRKGNVL-D-V-D--G-----KLY-VVLTA-QN-FHPG-----KGT-PVTQVDMRR
IVDGVKVSERWRTTEQV-
>WP_136494922.1 [Methylocystis heyeri] [GCF_004802635.2_ASM480263v2]
-ASSIRKGNIL-E-ReD--G-----QLY-VVLSA-ES-FFPG-----KGT-PTTQIDMRR
ISDGVKTTDRYKTTEQV-
>WP_088663930.1 [Pacificitalea manganoxidans] [GCF_002504165.1_ASM250416v1]
-GNEIRPGNVL-E-H-N--D-----GLW-AAVKV-DH-VKPG-----KGG-AFAQVELRN
LRNGSKLNERFRSADKV-
>WP_066518755.1 [Christensenella minuta] [GCF_003628755.1_ASM362875v1]
SAGEFRKGMTV-E-I-D--G-----QVW-VIVDF-QH-VKPG-----KGA-AFVRTKIKN
VVTGNVLERTFNPTEKF-
>WP_068839353.1 [Pontibacter akesuensis] [GCF_001611675.1_ASM161167v1]
TTADIKNGVVI-E-Y-N--N-----DLY-VVTEF-QH-VKPG-----KGP-AFVRTKLKN
VRSGKVLDNTFSAGHKI-
>WP_201104535.1 [Brevundimonas vitisensis] [GCF_016656965.1_ASM1665696v1]
--NTIKPGMVL-Q-H-N--G-----GLW-VVTKA-SH-VKPG-----KGG-AFANVEAKN
LETGNKLNERFRSEDKV-
>WP_234603011.1 [Dyadobacter chenwenxiniae] [GCF_022869785.1_ASM2286978v1]
TTADLRNGLVI-N-F-N--H-----DLF-QVIEF-QH-VKPG-----KGN-AFVRTKLKS
LTSGKVLDNTFSSG----
>WP_012953456.1 [Candidatus Atelocyanobacterium thalassa isolate ALOHA] [GCF_000025125.1_ASM2512v1]
SSNDFRSGVTI-E-L-D--G-----SVW-RVIEF-LH-VKPG-----KGS-AFVRTKLKN
AQTGNVVEKTFRAGESV-
>WP_120706026.1 [Rhizobium jaguaris] [GCF_003627755.1_ASM362775v1]
-ASSVRKGNVL-D-V-D--G-----KLY-VVLTA-QN-FHPG-----KGT-PVTQVDMRR
IVDGVKVSERWRTTEQV-
>WP_068276228.1 [Janibacter melonis] [GCF_003721155.3_ASM372115v4]
STNDLKNGMVL-R-I-D--N-----QLW-SVVEF-QH-VKPG-----KGP-AFVRTKLKS
VTTGKVVDKTFNAGTKV-
>WP_033503736.1 [Bifidobacterium actinocoloniiforme DSM 22766] [GCF_001263395.1_ASM126339v1]
-SNDIKNGSVI-N-L-D--G-----KLW-TVIKF-QH-VKPG-----KGP-AFVRTTIKD
VLSGKIVDRTFNAGMK--
>WP_236982488.1 [Marinagarivorans cellulosilyticus] [GCF_021655555.1_ASM2165555v1]
STNEFRSGLKV-M-L-D--G-----DPC-SIVEN-EF-VKPG-----KGQ-AFNRVRLRN
LRSGRVWERTFKSGEKL-
>WP_236984663.1 [Marinagarivorans cellulosilyticus] [GCF_021655555.1_ASM2165555v1]
KASEIKKNVAV-D-Y-N--G-----KVY-LVKEV-TK-SAvc---G-RAGGSLYRIRMYE
IATGAKVDESFKADEMI-
>WP_008500940.1 [Enterobacter roggenkampii] [GCF_001729805.1_ASM172980v1]
-ANEIKKGMVL-N-Y-N--G-----KLL-IVKDI-dI-QAPs---A-RGAATLYKMRFAD
VRTGLKVEERFKGDDIV-
>WP_008502940.1 [Enterobacter roggenkampii] [GCF_001729805.1_ASM172980v1]
--NDFRAGLKI-M-M-D--G-----EPY-AVEAS-EF-VKPG-----KGQ-AFARVKLRR
LLTGTRVEKTFKSTDS--
>WP_095660044.1 [Corynebacterium glaucum] [GCF_002287505.1_ASM228750v1]
TTADFKNGLVL-K-V-D--G-----KLQ-QIIEF-QH-VKPG-----KGP-AFVRTKLKD
VVSGKTVDKTWNAGVKV-
>WP_040174033.1 [Phaeobacter porticola] [GCF_001888185.1_ASM188818v1]
-GNEIRPGNVL-E-H-N--G-----GLW-AAVKV-DH-VKPG-----KGG-AFAQVEMRN
LRNGSKLNERFRSADKV-
>WP_267926855.1 [Desulfolithobacter dissulfuricans] [GCF_025998535.1_ASM2599853v1]
SASDLRKGLKI-Q-I-D-G------EPY-IITDF-EF-SKPG-----KGQ-ALYRTKMRN
MITGNQFTQTYRSNDKF-
>WP_011567986.1 [Roseobacter denitrificans] [GCF_002983865.1_ASM298386v1]
-GNEIRPGNVL-E-H-N--D-----GLW-AAVKV-DH-VKPG-----KGG-AFAQVEMRN
LRNGSKLNERFRSADKV-
>WP_014553070.1 [Halanaerobium praevalens DSM 2228] [GCF_000165465.1_ASM16546v1]
STNDFNTGLTI-E-L-E--G-----EVY-QVIEF-QH-SKSG-----RGS-AFVRTKLRN
VEEGYTINKTFKAGEKV-
>WP_004271878.1 [Nitrospirillum amazonense CBAmc] [GCF_000730165.1_ASM73016v2]
-ANTMRPGHVM-E-N-N--G-----KLW-VVVKT-QI-VQPG-----KGG-AFIQIEMKD
VRTGTKTIERFRTQESV-
>WP_133431996.1 [Macrococcus brunensis] [GCF_022343725.1_ASM2234372v1]
SVNDFKTGLTI-E-V-D--N-----GIW-RVLEF-QH-VKPG-----KGA-AFVRSKLRN
LRTGAIQEKTFRAGEKV-
>WP_261756194.1 [Roseateles amylovorans] [GCF_025398155.2_ASM2539815v2]
-AQEIRAGNVI-M-H---GK-----DPM-VVLKT-EY-SRG----G-RNA-ATVRMKLKS
LLNNSGTEVVFKADDKM-
>WP_028124480.1 [Mesoplasma melaleucae] [GCF_002804105.1_ASM280410v1]
SVNDLRPGTTF-I-Y-E-G------NLF-VVIEQ-SF-SKTG-----RQQ-GKVSVKAKN
LRTGARVEITFTGGEKV-
>WP_126613079.1 [Flammeovirga pectinis] [GCF_003970675.1_ASM397067v1]
STADFKNGLCL-L-Y-N--N-----DIF-QIVEF-QH-VKPG-----KGP-AFVRTKLKS
IRTGRVIDNTFSAGHKV-
>WP_244746285.1 [Gracilibacillus salinarum] [GCF_022919575.1_ASM2291957v1]
SVNDFKTGLTI-E-V-D--G-----GIW-QVMEF-QH-VKPG-----KGA-AFVRSKLRN
LRNGSIQEKTFRGGEKV-
>WP_279651950.1 [Tenacibaculum tangerinum] [GCF_029853675.1_ASM2985367v1]
TTSDIKKGLCI-K-Y-N--H-----DIF-KVIEF-LH-VKPG-----KGP-AFVRTKLKS
VTSGKVIDNTFSAGHKI-
>WP_003599274.1 [Methylorubrum extorquens DM4] [GCF_000083545.1_ASM8354v1]
-ASTLRKGNVV-D-K-D--G-----KLY-VILTA-EN-IHPG-----KGT-PVTQLDMRR
ITDGVKISERYRTTEQV-
>WP_281225016.1 [Flavobacterium aquiphilum] [GCF_027111335.1_ASM2711133v2]
STSDIRNGLCI-K-Y-N--H-----DIY-KIIEF-LH-VKPG-----KGP-AFVRTKLKS
LTTGKVLDNTFSAGHKI-
>WP_011702170.1 [Listeria ivanovii subsp. ivanovii] [GCF_000763515.1_ASM76351v1]
SVNDFKTGLTI-E-V-D--N-----GIW-RVLDF-QH-VKPG-----KGA-AFVRSKLRN
LRTGAIQEKTFRGGEKV-
>WP_010190126.1 [Corynebacterium aurimucosum ATCC 700975] [GCF_000022905.1_ASM2290v1]
-TTDFKNGLVL-K-I-D--N-----KLQ-QIVEF-QH-VKPG-----KGP-AFVRTKLKD
VVSGKVTDKTFNAGVKV-
>WP_000172195.1 [Leptospira interrogans serovar Copenhageni] [GCF_002073495.2_ASM207349v2]
--TEVKKGMVL-K-V-E-G------DLY-SVVKT-EF-VNPG-----KGS-AFIRTKLKN
LTRNSSIERTFKAAEKL-
>WP_120982774.1 [Corynebacterium xerosis] [GCF_003641245.1_ASM364124v1]
STSDFKNGLVL-K-I-D--N-----KLQ-QIVEF-QH-VKPG-----KGP-AFVRTKLKD
VVSGKTTDKTFNAGVKV-
>WP_022286889.1 [Ruminococcus bicirculans (ex Wegman et al. 2014)] [GCF_000723465.1_Rb803]
TAGDFRNGVTF-E-E-D--G-----NVM-QIVEF-QH-VKPG-----KGA-AFVRAKVRN
VISGSVVEKTYNPTAKF-
>WP_164364149.1 [Sulfuriroseicoccus oceanibius] [GCF_010681825.2_ASM1068182v2]
-ATNLKRGQAI-K-Y---NG-----ETG-IVLNI-EH-RTP----G-KGN-ALIMATIRS
FQSGKTKDIRFASGDKV-
>WP_215304765.1 [Polynucleobacter corsicus] [GCF_018688255.1_ASM1868825v1]
TAQELRVGNVV-M-I---GT-----DAM-VVLKA-EY-SRS----G-RNS-SVVKMKFKN
LLTGAPNEGVFKADDKF-
>WP_029581264.1 [Bordetella hinzii] [GCF_006770325.1_ASM677032v1]
TAQELRVGNVV-M-V---GK-----DPL-VVQKT-EY-NKS----G-RNA-AVVKLKFKN
LLTGSASESVYKADEKF-
>WP_004086027.1 [Xylella fastidiosa Temecula1] [GCF_000007245.1_ASM724v1]
-MNDVKNGMKI-L-V-N-A------EPA-VITDT-EY-VKPG-----KGQ-AFTRVKYRL
IKSGRVQEVTMKSTDTL-
>WP_004088328.1 [Xylella fastidiosa Temecula1] [GCF_000007245.1_ASM724v1]
KASEMKKGSIV-E-Y-S--N-----GTY-QIRDI-qR-SSPQ---G-rGGNVRFRFVMYS
VPGGSKLEASFDADEML-
>WP_012673415.1 [Wolbachia endosymbiont of Carposina sasakii] [GCF_006542295.1_ASM654229v1]
-ANDIRPGQVL-E-H-N--G-----GLF-LVVGI-MH-TQPG-----KGG-AYIQAEMKN
IKTGAKHYERFRSDAT--
>WP_005719907.1 [Pasteurella multocida] [GCF_002073255.2_ASM207325v2]
TTSDFKPGLKF-M-Q-D--G-----EPC-VIVEN-EF-VKPG-----KGQ-AFTRTRIRK
LISGKVLDVNFKSGTSV-
>WP_012673415.1 [Wolbachia endosymbiont (group A) of Calamotropha paludella] [GCF_947251935.1_ilCalPalu1.Wolbachia_sp_1.1]
-ANDIRPGQVL-E-H-N--G-----GLF-LVVGI-MH-TQPG-----KGG-AYIQAEMKN
IKTGAKHYERFRSDAT--
>WP_169698072.1 [Mesotoga infera] [GCF_900157305.1_MESINF_chromosome]
--GKLRKGMPL-L-I---DG-----EIY-IVLEA-NK-HSM----G-RGD-GIIRTRMKN
LKTALVRQFTFQASEKV-
>WP_166035838.1 [Vagococcus hydrophili] [GCF_011304195.1_ASM1130419v1]
-VSDLRSGMTF-E-K--DG------KLI-KVLEA-SH-HKPG-----KGN-TVMRLKLRD
MRSGSTTDTTMRPDEKV-
>WP_069361567.1 [Salinivibrio kushneri] [GCF_005280275.1_ASM528027v1]
STNEFRGGLKI-M-L-D--N-----EPC-VITEN-EF-VKPG-----KGQ-AFNRVKIRK
LISGKVLEKTFKSGDSV-
>WP_022934985.1 [Mesomycoplasma bovoculi M165/69] [GCF_000524555.1_ASM52455v1]
-VNEFKPGITF-Q-D-E-G------QLF-VVLES-QH-SKQG-----RGQ-ANVKAKVKN
LKTGATVVKTYTGGQ---
>WP_058261651.1 [Thalassovita gelatinovora] [GCF_012295595.1_ASM1229559v1]
-GNEIRPGNTL-E-H-D--G-----GLW-VAVKV-DH-VKPG-----KGG-AFAQVEMKN
LRNGSKLNERFRSADKV-
>WP_009847919.1 [Vibrio syngnathi] [GCF_002119525.1_ASM211952v1]
STNEFKGGLKF-M-L-D--N-----EPC-AIIDN-EY-VKPG-----KGQ-AFNRVKLRK
LLSGKVLEKTFKSGESF-
>WP_009848748.1 [Vibrio syngnathi] [GCF_002119525.1_ASM211952v1]
-ASEIKKGFAI-N-V-D--G-----KTV-LVKDI-EV-TTPG---g-rGGQKIYRFRGHD
VATGVKTEVRHKADEIV-
>WP_024481236.1 [Cellulophaga baltica 18] [GCF_000468615.2_ASM46861v2]
STSDIRKGLCI-R-Y-N--N-----DIF-KIIEF-LH-VKPG-----KGP-AFVRTKLKS
VTTGKVLDNTFSGGSKI-
>WP_009575253.1 [Aequoribacter fuscus] [GCF_009910365.1_ASM991036v1]
STNEFRPGLKV-M-L-D--G-----EPC-SILEN-EF-VKPG-----KGQ-AFNRVRMRN
LSTGRVWERTFKSGETL-
>WP_070700128.1 [Peptoniphilus harei] [GCF_016726485.1_ASM1672648v1]
-AGELRKGLTF-E-W-D--G-----DVW-EVIDF-QH-VKPG-----KGA-AFVRSKIKS
VLTGGIRDTTFNPSEKF-
>WP_004733338.1 [Vibrio echinoideorum] [GCF_024347455.1_ASM2434745v1]
STNEFKGGLKF-M-L-D--N-----EPC-AIIDN-EY-VKPG-----KGQ-AFNRVKLRK
LLSGKVLEKTFKSGESF-
>WP_017076365.1 [Vibrio echinoideorum] [GCF_024347455.1_ASM2434745v1]
-ASEIKKGFAI-N-V-D--G-----KTV-LVKDI-EV-TTPG---g-rGGQKIYRFRGHD
VATGVKTEVRHKADEIV-
>WP_011739865.1 [Mycobacterium ulcerans] [GCF_020616615.1_ASM2061661v1]
STADFKNGLVL-Q-I-D--G-----QLW-SIVEF-QH-VKPG-----KGP-AFVRTKLKN
VLSGKVVDKTYNAGVKV-
>WP_013484185.1 [Ethanoligenens harbinense YUAN-3] [GCF_000178115.2_ASM17811v2]
SAGDFRNGLTF-D-M-D--G-----NVF-SIVEF-QH-VKPG-----KGA-AFVRTKLKN
VITGAVVEKTFNPTDKF-
>WP_055904075.1 [Pedobacter riviphilus] [GCF_014692875.1_ASM1469287v1]
KASEVKSGNVL-R-F---NG-----ELV-SVEEY-IH-RTP----G-NLR-AFYQARMRN
VKTGKIVEYRFRTDEEV-
>WP_124558901.1 [Pedobacter riviphilus] [GCF_014692875.1_ASM1469287v1]
KASEIKTGNIL-R-V---NN-----ELV-TVDEW-NH-RTP----G-KGG-AFYTGKFRN
IKTGRIVEARMNTDEAV-
>WP_056340266.1 [Pseudarthrobacter psychrotolerans] [GCF_009911795.1_ASM991179v1]
TTNDIKNGTVL-K-L-E--G-----QLW-NIIEF-QH-VKPG-----KGG-AFVRTKMRN
VMSGKVVDKTFNAGLK--
>WP_064461577.1 [Francisella persica ATCC VR-331] [GCF_001275365.1_ASM127536v1]
STNEFKGGLKV-L-I-D--G-----NPM-VIVEN-EF-VKPG-----KGQ-AFNRVKLKN
LLNNRVVEKTFKSGESV-
>WP_033490946.1 [Bifidobacterium coryneforme] [GCF_000737865.1_ASM73786v1]
-SNDIKNGSVI-N-L-D--G-----KLW-TVIKF-QH-VKPG-----KGP-AFVRTTIKD
VLSGKIVDRTFNAGMK--
>WP_039393973.1 [Novosphingobium decolorationis] [GCF_018417475.1_ASM1841747v1]
---DIRPGNIL-E-Y-E--K-----GIW-KVAKT-QH-TQPG-----KGG-AYMQVEMKN
LIDGRKTNVRFRSADT--
>WP_114678358.1 [Flavobacterium arcticum] [GCF_003344925.1_ASM334492v1]
STSDIRNGLCI-K-Y-N--H-----DIY-KIIEF-LH-VKPG-----KGP-AFVRTKLKS
LTNGKVLDNTFSAGHKI-
>WP_076083666.1 [Poseidonibacter parvus] [GCF_001956695.1_ASM195669v1]
-MSDLKKGMKI-E-V-D--G-----IPY-RITDY-AH-VKPG-----KGA-AFVRCKIKN
FLNAKTIEKTFHAGDKF-
>WP_075776922.1 [Thioclava nitratireducens] [GCF_001940525.2_ASM194052v2]
-ASSVRKGNVL-E-I-D--D-----KLY-VVITA-QN-IHPG-----KGT-PVTQVDMRR
ISDGTKVSERWRTTEQV-
>WP_183345153.1 [Geomonas paludis] [GCF_023221575.1_ASM2322157v1]
TTNDFKKGLVI-K-L-D-G------APC-VIMDV-AF-QSps--AR-GAN-TMVKTKYRN
LLTAQVLEKTFRSGDKV-
>WP_183349936.1 [Geomonas paludis] [GCF_023221575.1_ASM2322157v1]
TAADLRKGLKI-T-I-D-N------EPY-IITHF-DF-AKPG-----KGQ-ALYRTKLKN
MITGSTLDRTYRSGETF-
>WP_013787948.1 [Thermoanaerobacterium aotearoense] [GCF_009905255.1_ASM990525v1]
SAGEFRKGMTI-D-I-D--G-----QVF-TVVDF-QH-VKPG-----KGA-AFVRTRLKN
VITGAVVERTFNPTEKV-
>WP_014035048.1 [Mycoplasma putrefaciens] [GCF_900476175.1_50648_D01]
SVNDLRPGTTF-L-Y-D-Q------NIY-LVLEQ-SF-SKTG-----RQQ-GKVSVKAKN
LRTGARVDLTFTGGEKV-
>WP_018429990.1 [Aminobacter niigataensis] [GCF_946995915.1_Assembled_genome_of_Aminobacter_niigataensis_MD1]
-GNEIRPGNVI-E-H-D--G-----GLW-VAVRT-NH-VKPG-----KGG-AYNQVELKN
LINGTKLNERFRSAETV-
>WP_233780831.1 [Fulvivirga maritima] [GCF_021389955.1_ASM2138995v1]
TTADFKNGLCL-E-Y-N--N-----DLY-TIVEF-QH-VKPG-----KGP-AFVRTKLKS
LTTGKVVENTFSAGHKI-
>WP_266362218.1 [Tellurirhabdus rosea] [GCF_026278345.1_ASM2627834v1]
TTADIRNGLVL-N-F-N--N-----DLF-QITEF-QH-VKPG-----KGA-AFVRTKLKS
LTTGKVLDNTFNSGV---
>WP_079415298.1 [Thiomonas intermedia] [GCF_002028405.1_ASM202840v1]
-AQEIRAGNVI-M-V---GD-----NPM-VVQKT-EY-SRG----G-RNA-ATVKMKLKN
LLTSGGTEVVYKADDKL-
>WP_185983397.1 [Aureimonas mangrovi] [GCF_014058705.1_ASM1405870v1]
-GNEIRPGNVI-E-H-N--G-----GLW-AAVKT-NH-VKPG-----KGG-AFNQVELKN
LIDGTKLNERFRASETV-
>WP_166063649.1 [Jeotgalibaca porci] [GCF_011299095.1_ASM1129909v1]
SVNDFKTGLTI-E-L-D--G-----GLW-KVIDF-QH-VKPG-----KGA-AFVRSKLKN
LRSGAVQEKTFRAGEKV-
>WP_012567011.1 [Rhodospirillum centenum SW] [GCF_000016185.1_ASM1618v1]
-ANTMRKGHIL-E-D-G--G-----KLY-VITAA-NI-VQPG-----KGG-AFIQLEMKD
VRTGTKTSMRFRTQETV-
>WP_043669693.1 [Clavibacter capsici] [GCF_011801245.1_ASM1180124v1]
STADIKNGIVL-N-M-D--G-----QLW-TVIEF-QH-VKPG-----KGG-AFVRTKVKN
VMSGKVVDRTFNAGAKI-
>WP_041888110.1 [Candidatus Nanopelagicus hibericus] [GCF_002288005.1_ASM228800v1]
TTNDLKNGMTL-N-L-D--G-----QLW-NVIEF-QH-VKPG-----KGG-AFVRTKMRS
VMSGKVVEKTFNAGVKV-
>WP_160732769.1 [Pelagerythrobacter marinus] [GCF_034375205.1_ASM3437520v1]
---DIRPGNIL-E-Y-E--G-----GIW-KVAKI-QH-TQPG-----KGG-AYMQVEMKN
LQDGRKTNVRFRSADTV-
>WP_126015885.1 [Paenibacillus albus] [GCF_003952225.1_ASM395222v1]
SVNDFKTGLTV-E-I-D--G-----DIF-TVLDF-QH-VKPG-----KGA-AFVRSKLKN
LRNGNTVERTFRAGEN--
>WP_144910855.1 [Luteibacter aegosomatis] [GCF_023078455.1_ASM2307845v1]
KASEVKKGNVV-E-N-D--G-----TVY-QVRDI-eR-SAPt---A-RGGNVTFRFTLYS
IPGNRKFDLSLRADDD--
>WP_247374080.1 [Luteibacter aegosomatis] [GCF_023078455.1_ASM2307845v1]
--NDVKTGKKI-L-H-N-G------DPW-VITEA-DF-IKPG-----KGQ-AFTRIRVRN
LKDGRTTELTLKSSDS--
>WP_079535339.1 [Phoenicibacter congonensis] [GCF_900169485.1_PRJEB19959]
STADFRNGMCI-E-Y-N--G-----KLC-TIVEF-QH-VKPG-----KGS-AFVRTKLKD
IRTGRVVDYTFNSGVKF-
>WP_145353142.1 [Roseimaritima multifibrata] [GCF_007741495.1_ASM774149v1]
-TSDFRKGLKI-Q-I-D-G------EPY-LMTDM-NF-VKPG-----KGN-AFYKCRMKN
LVRGTILDRTYKGGDSL-
>WP_075733936.1 [Corynebacterium phocae] [GCF_001941565.1_ASM194156v1]
-TTDFKNGLVL-K-I-D--N-----KLQ-QIIEF-QH-VKPG-----KGP-AFVRTKLKD
VVSGKVTDKTFNAGVKV-
>WP_005634477.1 [Parabacteroides johnsonii] [GCF_020735865.1_ASM2073586v1]
-SQDIKKGTCI-R-L-D-G------KLY-FCVDF-LH-VKPG-----KGN-TIMRTTLKD
VVKGGQIERRFNIGEKL-
>WP_005335100.1 [Aeromonas veronii] [GCF_008693705.1_ASM869370v1]
TAQEIRAGNVV-M-I---GT-----EPM-VVQKA-EF-NKS----G-RNS-AVVKMKLKG
LLNGSATETVFKADDKL-
>WP_085755685.1 [Sedimentisphaera salicampi] [GCF_002117005.1_ASM211700v1]
KASDMKKGMSI-T-M-D-G------ELY-IILDY-QH-VKLG-----KGG-AVYQTKLKN
LTDGGTREVRLRAEED--
>WP_260559541.1 [Deinococcus rubellus] [GCF_025244745.1_ASM2524474v1]
-VTDLRNGTKV-E-M-D-G------GLW-ECLDY-SH-LKMG-----RGG-AKVVTKFRN
METGSIVDRTFNSTEKL-
>WP_009306665.1 [Eggerthella lenta] [GCF_021378605.1_ASM2137860v1]
STADFKNGMCI-E-F-N--G-----KLC-TIVEF-QH-VKPG-----KGS-AFVRTKLRD
IKTGRIIDNTFNAGVKV-
>WP_210898375.1 [Agromyces archimandritae] [GCF_018024495.1_ASM1802449v1]
STADIKNGVVL-N-I-D--G-----QLW-SVIEF-QH-VKPG-----KGG-AFVRTKLKN
VVSGKTVDRTYNAGAKI-
>WP_039665886.1 [Campylobacter volucris] [GCF_008245045.1_ASM824504v1]
--GDLKKGLKI-E-I-D--G-----IPF-KIVEY-QH-VKPG-----KGP-AFVRIKIKS
FIDGKVLEKTFHAGDK--
>WP_148133195.1 [Candidatus Formimonas warabiya] [GCF_002777255.1_ASM277725v1]
SSNDFKTGVTI-E-L-D--G-----DAY-QVVDF-QH-VKPG-----KGA-AFVRTKLKN
VRTGAVVERTFAAGEKL-
>WP_046439537.1 [Corynebacterium kutscheri] [GCF_000980835.1_ASM98083v1]
STSDFKNGLVL-K-I-D--N-----KLQ-QIIEF-QH-VKPG-----KGP-AFVRTKLKD
VVSGKVTDKTFNAGVKV-
>WP_008824247.1 [Prevotella histicola] [GCF_018128125.1_ASM1812812v1]
-SQEIKIGTCI-R-L-D-G------KIW-TCIDF-QH-RKPG-----KGN-TVMITKLKN
VADGRVLERTFQVG----
>WP_015254859.1 [Thermobacillus composti KWC4] [GCF_000227705.2_ASM22770v3]
SVNDFRTGLTI-E-V-D--G-----EIF-SVLEF-QH-VKPG-----KGA-AFVRSKLKN
LRNGNIVEKTFRAGENV-
>WP_012476671.1 [Leptospira biflexa serovar Patoc strain 'Patoc 1 (Paris)'] [GCF_000017685.1_ASM1768v1]
--TEVKKGMIL-K-I-D-N------ELY-SVVKT-EF-VNPG-----KGS-AFIRTKLKN
IVRDSSIERTFKAAEKL-
>WP_012547926.1 [Dictyoglomus thermophilum H-6-12] [GCF_000020965.1_ASM2096v1]
SVNDFYPGLTI-E-L-D-G------EIY-IVLEY-QH-VHMA-----QGQ-ATVRVKLKN
LKTGNVIRKTFKSDEYV-
>WP_013278703.1 [Acetohalobium arabaticum DSM 5501] [GCF_000144695.1_ASM14469v1]
STNDFSTGITI-E-L-D-G------ELY-KVIDY-EH-TKPG-----KGG-AYIQTELKN
VDTGSTTTKRFKSGEKV-
>WP_266095034.1 [Microlunatus elymi] [GCF_007362775.1_ASM736277v1]
--------MVL-D-L-D--G-----QLW-SVVWF-QH-HKPG-----KGN-TVVRTKLKH
VLSGKVVDKTFNSDTKV-
>WP_085473218.1 [Sphingobacterium psychroaquaticum] [GCF_004421025.1_ASM442102v1]
KASEVKSGNIL-R-F---NG-----ELV-SVEEF-IH-RTP----G-NLR-AFYQARMRN
VKTGKLVEYRFRTDEEV-
>WP_220304465.1 [Devosia salina] [GCF_019504385.1_ASM1950438v1]
-ASSLRKGNVV-E-Q-D--G-----NLH-VILTA-EN-VHPG-----KGN-SVTNVTMRR
ISDGVKVIGRWRTVEMV-
>WP_220640205.1 [Flavobacterium litorale] [GCF_019613795.1_ASM1961379v1]
STSDIRNGLCI-K-Y-N--H-----DIY-KIIEF-LH-VKPG-----KGP-AFVRTKLKS
LTTGKVLDNTFSAGHKI-
>WP_052881168.1 [Kiritimatiella glycovorans] [GCF_001017655.1_ASM101765v1]
SASDLKKNLKI-E-I-E-G------DPC-VITDF-EF-SKPG-----KGQ-ALYKCRIKN
MITGNTFDRTYRSVDKI-
>WP_025443915.1 [Borrelia miyamotoi] [GCF_019668505.1_ASM1966850v1]
--GDIEKGVFL-L-F---KG-----MPH-VVLTR-EF-SKM----G-RGS-SIVRLKLKN
LKNKSIVNETLKGADT--
>WP_013127212.1 [Tsukamurella paurometabola DSM 20162] [GCF_000092225.1_ASM9222v1]
STADFKNGLVL-N-Q-E--G-----QLW-QIIEF-QH-VKPG-----KGP-AFVRTKLKN
VVSGKTVDKTFNAGVKV-
>WP_002720412.1 [Cereibacter sphaeroides KD131] [GCF_000021005.1_ASM2100v1]
-GNEIKPGFIL-E-H-D--G-----GLW-AAVKV-NH-VKPG-----KGG-AFAQVELKN
LRDGRKLNERFRSEDKV-
>WP_002720643.1 [Cereibacter sphaeroides KD131] [GCF_000021005.1_ASM2100v1]
-ASSLRKGNVV-D-I-D--G-----RLY-VVLTA-QN-FHPG-----KGT-PVTQVDMRR
ISDGTKVSERWKTTEQV-
>WP_035808701.1 [Jeotgalicoccus saudimassiliensis] [GCF_000756715.1_PRJEB5505_assembly_1]
SVNDFKTGLTV-E-V-E--G-----NIW-RVMDF-QH-VKPG-----KGA-AFVRSKLKN
LRNGSIQEKTFRAGEKV-
>WP_038991131.1 [Glutamicibacter nicotianae] [GCF_003687415.1_ASM368741v1]
-TTDIKNGQVI-K-I-D--G-----QLW-TIIDF-QH-VKPG-----KGG-AFVRTKMRN
VISGKVLDKTYNAGTKI-
>WP_212603858.1 [Entomospira culicis] [GCF_028748145.1_ASM2874814v1]
--QEVRIGTAF-T-M---DG-----NGY-VTLKS-EF-SKS----G-RNA-AVMKLKIRN
LLTGQISEGVYKAADKV-
>WP_009837030.1 [Pseudoalteromonas tunicata] [GCF_003568825.1_ASM356882v1]
TAQEMKPNSVA-L-I---DG-----QPW-LIQKA-EF-TKS----G-RSS-AIVKMKLKN
LLTGSSTETVYKVDDKM-
>WP_009837033.1 [Pseudoalteromonas tunicata] [GCF_003568825.1_ASM356882v1]
KASEVKKSTAI-E-H-N--G-----RVL-MIKDI-tR-SVPq---G-RAGGSLYRMRLYD
VVTGAKVDETFKDVDM--
>WP_007239392.1 [Gordonia otitidis] [GCF_020735545.1_ASM2073554v1]
TTADFKNGLVL-R-M-D--D-----QLW-QILEF-QH-VKPG-----KGP-AFVRTKIKN
VLSGKTVDKTFNAGVKV-
>WP_229316652.1 [Flavobacterium ammoniigenes] [GCF_020886055.1_ASM2088605v1]
STSDIRNGLCI-K-Y-N--N-----DIY-KIIEF-LH-VKPG-----KGP-AFVRTKLKS
LTNGKVLDNTFSAGHKI-
>WP_028199188.1 [Paraburkholderia fungorum] [GCF_000961515.1_ASM96151v1]
TAQELRTGNVV-M-I---GA-----DAM-VVQKA-EY-NKS----G-RNS-AVVKMKFKN
LLTGAGMESVYKADDKF-
>WP_234585409.1 [Serratia entomophila] [GCF_021462285.1_ASM2146228v1]
-ANEIKRGMAI-S-Y-N--G-----KLL-LVKDI-dV-QSPs---A-RGASTLYKMRFSD
VRTGLKVEERFKGDDI--
>WP_234587709.1 [Serratia entomophila] [GCF_021462285.1_ASM2146228v1]
SSNDFRPGLKI-M-F-E--G-----EPY-AIESS-EF-VKPG-----KGQ-AFARVKMRR
LLTGTRVEKTFKSTDS--
>NP_464880.1 [Listeria monocytogenes EGD-e] [GCF_000196035.1_ASM19603v1]
SVNDFKTGLTI-E-V-D--N-----GIW-RVLDF-QH-VKPG-----KGA-AFVRSKLRN
LRTGAIQEKTFRGGEKV-
>WP_041068877.1 [Candidatus Ishikawaella capsulata Mpkobe] [GCF_000828515.1_ASM82851v1]
-SSHLRNGIKI-L-Y-Y--N-----EPY-VIESS-EF-VKPG-----KGQ-AFTRVKMRR
LLTGTRIEKTFKSTD---
>WP_004312989.1 [Bacteroides xylanisolvens] [GCF_018289135.1_ASM1828913v1]
-AQDIKNGTCI-R-M-D-G------KLY-FCIEF-LH-VKPG-----KGN-TFMRTKLKD
VVSGYVLERRFNIGEKL-
>WP_045842525.1 [Mycobacterium lepromatosis] [GCF_000975265.2_ASM97526v2]
TTADFKNGLVL-V-I-D--G-----HLW-TIIEF-QH-VKPG-----KGP-AFVRTKLKN
VLSGKVVEKTYNAGVKV-
>WP_252257659.1 [Erythrobacter aurantius] [GCF_023823125.1_ASM2382312v1]
---DIRPGNII-E-Y-E--G-----GIW-KVAKI-QH-TQPG-----KGG-AYMQVEMKN
LQDGRKTNVRFRSADTV-
>WP_047273922.1 [Pseudomonas lundensis] [GCF_015377145.2_2T-2-5-2v4]
-GKELKPGTVI-K-L---EN-----DPW-LVQKA-EF-TKS----G-RNS-AIMKTKLKN
LLTGYKTEIVYSADDKL-
>WP_061493982.1 [Kosakonia oryzendophytica] [GCF_027886705.1_ASM2788670v1]
-ANEIKKGMVL-N-Y-N--G-----KLL-IVKDI-dI-QSPs---A-RGAATLYKMRFSD
VRTGLKVEERFKGDDI--
>WP_061498532.1 [Kosakonia oryzendophytica] [GCF_027886705.1_ASM2788670v1]
--NDFRAGLKI-M-L-D--G-----EPY-AVEAS-EF-VKPG-----KGQ-AFARVKLRR
LLTGTRVEKTFKSTDS--
>WP_003690057.1 [Liquorilactobacillus mali] [GCF_009184705.1_ASM918470v1]
SVNDFKNGLTI-L-V-D--G-----EIW-RVVEF-QH-VKPG-----KGS-AFVRSKLKN
LRSGAVQEKTFRAGEKV-
>WP_003691545.1 [Liquorilactobacillus mali] [GCF_009184705.1_ASM918470v1]
-AIGLKVGMIF-E-K--NG------KLI-KVLET-NH-HKPG-----KGN-TVMQMKLND
IRSGSIVQTTMRPTEKV-
>WP_161862167.1 [Algicella marina] [GCF_009931615.1_ASM993161v1]
-GNEIRPGNIL-E-H-N--D-----SLW-VAVKV-GH-VKPG-----KGG-AFAQVEMKN
LRNGSKLNERFRAADKV-
>WP_017869710.1 [Deinococcus wulumuqiensis R12] [GCF_011067105.1_ASM1106710v1]
-VTELRNGTKV-Q-M-D-G------GLW-ECLEY-SH-LKMG-----RGG-AKVVTKFRN
METGSIVDRTFNSGEKL-
>WP_013545519.1 [Bartonella clarridgeiae 73] [GCF_000253015.1_ASM25301v1]
-GNEIRPGNVI-E-H-Q--G-----GLW-AVVKC-NA-VKPG-----KGG-AFNQVEMKN
VIDGTKLNERFRAAETV-
>WP_016353705.1 [Spiribacter salinus M19-40] [GCF_000319575.2_ASM31957v2]
TTNQFKSGLKL-L-L-D--G-----EPY-SIVEN-EF-VKPG-----KGQ-AFNRVKVRN
LKTGKVIDRTFKSGESV-
>WP_119052033.1 [Paraflavitalea soli] [GCF_003555545.1_ASM355554v1]
TTSDISRGMII-K-L---DG-----SLY-SIVEF-GE-NKT----A-RAA-AKVWAKLKG
VDNKRSIEKTWNSGDN--
>WP_204425619.1 [Arcanobacterium phocisimile] [GCF_016904675.1_ASM1690467v1]
TTNDLKNGMVL-K-I-D--N-----QLW-QVVEF-QH-VKPG-----KGP-AFVRTKLKN
VLSGKNVDKTFNAGVKV-
>WP_166292939.1 [Leucobacter viscericola] [GCF_011299575.1_ASM1129957v1]
-SNDIKNGTVI-K-E-S--G-----QLW-SVIEF-QH-VKPG-----KGG-AFVRTKQKN
VVSGKIIDKTYNAGAKI-
>WP_013921845.1 [Francisella salimarina] [GCF_018972105.1_ASM1897210v1]
STNEFKGGLKV-L-I-D--G-----NPM-VIIEN-EF-VKPG-----KGQ-AFNRVKLKN
LLNDRVVEKTFKSGESV-
>WP_286641459.1 [Spiroplasma ixodetis Y32] [GCF_030316605.1_ASM3031660v1]
-VNDFKPGITF-L-H-N-Kt-----DIL-IVIES-AH-SKS----G-RGQ-AHVKVKAKN
LRTQAIISITFTGGDTV-
>WP_058546947.1 [Pseudoalteromonas espejiana DSM 9414] [GCF_002221525.1_ASM222152v1]
STNEFKGGLKI-M-M-D--G-----EPC-SILEN-EM-VKPG-----KGQ-AFNRVRIRK
LISGKVLEKTFKSGESV-
>WP_089347141.1 [Pseudoalteromonas espejiana DSM 9414] [GCF_002221525.1_ASM222152v1]
KASEVKKGTAI-E-F-N--N-----RVL-VVKDI-vR-SVPq---G-RAGGSLYRMRLYD
VVTGAKVDETFKDSDML-
>WP_010661385.1 [Brucella anthropi] [GCF_015326295.1_ASM1532629v1]
-GNEIRPGNVI-E-H-A--G-----GLW-VAVKT-NA-VKPG-----KGG-AYNQVELKN
LINGTKLNERFRAAETV-
>WP_227757993.1 [Dermatobacter hominis] [GCF_020715685.1_ASM2071568v1]
-TADFKNGMTL-D-L-D--D-----GLF-SLVEF-QH-VKPG-----KGG-AFVRTTLKN
VRNGAVVERTFRAGER--
>WP_187646946.1 [Nitrosophilus labii] [GCF_014466985.1_ASM1446698v1]
SMNDLKKGLRI-E-L-N--G-----VPY-RIVEY-QH-VKPG-----KGA-AYVRTKIKS
LIDGRVLEKTFHAGDK--
>WP_097791090.1 [Halomonas beimenensis] [GCF_002549795.1_ASM254979v1]
STNEFKPGLKV-M-L-D--G-----DPC-AILEN-DY-VKPG-----KGQ-AFNRVKLRN
LMTGRVWERTFKSGESL-
>WP_232408338.1 [Thiocapsa bogorovii] [GCF_021228795.1_ASM2122879v1]
STSEFKGGLKI-M-L-D--G-----DPY-NIVEN-EF-VKPG-----KGQ-AFNRVRVRN
LKTGRTVEKTFKSGDTV-
>WP_231841673.1 [Flavobacterium cyclinae] [GCF_021172145.1_ASM2117214v1]
TTADIRNGLCI-K-Y-N--N-----DIY-KIIEF-LH-VKPG-----KGP-AFVRTKLKS
LTNGKVLDNTFSAGHKI-
>WP_038352809.1 [Eubacterium limosum] [GCF_000807675.2_ASM80767v2]
SAGEFKKGVTF-E-M-D--G-----SVF-MIVEF-QH-VKPG-----KGA-AFVRTKIRN
VLTGAVVEKTFNPTEKF-
>WP_000626505.1 [Staphylococcus argenteus] [GCF_000236925.1_ASM23692v1]
SVNDFKTGLTI-S-V-D--N-----AIW-KVIDF-QH-VKPG-----KGS-AFVRSKLRN
LRTGAIQEKTFRAGEKV-
>WP_023979275.1 [Asaia bogorensis NBRC 16594] [GCF_001547995.1_ASM154799v1]
-ANLIRAGQVI-E-H-D--G-----RRW-TVLKQ-QI-ITPG-----KGG-AFIQVEMRD
LNTGNKTNERWRTADTV-
>WP_197739341.1 [Methylobacterium radiotolerans JCM 2831] [GCF_000019725.1_ASM1972v1]
-ASTLRKGNVV-E-K-D--G-----KLY-VILFA-EN-IHPG-----KGT-PVTQLDMRR
ITDGVKVSERYRTTEQV-
>WP_013009418.1 [Denitrovibrio acetiphilus DSM 12809] [GCF_000025725.1_ASM2572v1]
--NQFKRGAKI-E-I-D-G------EPY-GIVEY-LH-IKCG-----RGG-ATVRTKMKS
LRTGAVIERTFKSDEKI-
>WP_002912951.1 [Klebsiella africana] [GCF_020526085.1_ASM2052608v1]
-ANEIKKGMVL-N-Y-N--G-----KLL-IVKNI-dI-QSPs---A-RGAATLYKMRFSD
VRTGLKVEERFKGDDIV-
>WP_004206421.1 [Klebsiella africana] [GCF_020526085.1_ASM2052608v1]
--NDFRAGLKI-M-L-D--G-----EPY-AVEAS-EF-VKPG-----KGQ-AFARVKLRR
LLTGTRVEKTFKSTDS--
>WP_107142939.1 [Pseudoduganella armeniaca] [GCF_003028855.1_ASM302885v1]
-AKEIRVGNII-M-V-D--A-----KPF-IVLRS-DV-NGSS-----RTG-FTYKWKMKN
LLTNAPLENVFRGDDKF-
>WP_060483780.1 [Pseudomonas maumuensis] [GCF_019139675.1_ASM1913967v1]
-GKELKPGTVL-R-I---DN-----DPW-LVQKA-EF-TKS----G-RNS-AIMKTKLKN
LLTGYKTETVYGADDKL-
>WP_169605145.1 [Mycoplasma phocoenae] [GCF_012934855.1_ASM1293485v1]
-VNEFKPGVTF-E-L-D-G------NIY-VVMES-QH-SKQG-----RGQ-ATVKAKVKD
LRSGSTTIKSFTGGDKV-
>WP_003172723.1 [Pseudomonas synxantha] [GCF_003851555.1_ASM385155v1]
-GKELKPGTVI-R-L---EN-----DPW-LVQKA-EF-TKS----G-RNS-AIMKTKLKN
LLTGYKTEIVYSADDKL-
>WP_018600316.1 [Mycobacterium dioxanotrophicus] [GCF_002157835.1_ASM215783v1]
STADFKNGLVL-Q-I-D--G-----QLW-QIVEF-QH-VKPG-----KGP-AFVRTKLKN
VVSGKVVDKTYNAGVKV-
>WP_012038481.1 [Clavibacter californiensis] [GCF_021952865.1_ASM2195286v1]
STADIKNGVVL-N-M-D--G-----QLW-TVIEF-QH-VKPG-----KGG-AFVRTKVKN
VMSGKVVDRTFNAGAKI-
>WP_118943557.1 [Profundibacter amoris] [GCF_003544895.1_ASM354489v1]
-GNEIRPGNVL-E-H-N--D-----QLW-VAVKV-GH-VKPG-----KGG-AFAQVEMKN
LRNGSKLNERFRAADKV-
>WP_020441201.1 [Corynebacterium terpenotabidum Y-11] [GCF_000418365.1_ASM41836v1]
TTADFKNGLVL-K-I-D--N-----KLQ-QIIEF-QH-VKPG-----KGP-AFVRTKLKD
VVSGKVLDKTFNAGVKV-
>WP_012271109.1 [Pseudomonas monteilii] [GCF_003671975.1_ASM367197v1]
-GKELKPGTVL-R-I---DN-----DPW-LVQKA-EF-TKS----G-RNS-AIMKTKLKN
LLTGYKTETVYGADDKL-
>WP_012509306.1 [Pelodictyon phaeoclathratiforme BU-1] [GCF_000020645.1_ASM2064v1]
-ISNVSKGAII-R-F---KG-----EPH-SIESL-MH-RTP----G-NLR-AFYQANMRN
LKSGRNVEYRFSATESV-
>WP_006279719.1 [Wolbachia endosymbiont (group A) of Gymnosoma rotundatum] [GCF_947250765.1_idGymRotn1.Wolbachia_sp_1.1]
-ANDIRPGQVL-E-H-N--G-----GLF-LVVGI-MH-TQPG-----KGG-AYIQAEMKN
IKTGAKHYERFRSDAT--
>WP_277416484.1 [Pseudoduganella chitinolytica] [GCF_029028125.1_ASM2902812v1]
-AKEIRVGNII-M-V-D--A-----KPF-IVLRS-DV-NGSS-----RTG-FTYKWKMKN
LLTNAPLENVFRGDDKF-
>WP_252674040.1 [Arcanobacterium pinnipediorum] [GCF_023973165.1_ASM2397316v1]
TTNDLKNGMVL-K-I-D--N-----QLW-QVVEF-QH-VKPG-----KGP-AFVRTKLKN
VLSGKNVDKTFNAGVKV-
>WP_002833542.1 [Pediococcus pentosaceus ATCC 25745] [GCF_000014505.1_ASM1450v1]
STSDFKNGLTI-E-F-D--D-----NIW-RIVEF-QH-VKPG-----KGS-AFVRTKLKN
LRNGAVQEKTFRAGEKM-
>WP_002834362.1 [Pediococcus pentosaceus ATCC 25745] [GCF_000014505.1_ASM1450v1]
-AINLKAGMTF-I-K--DG------KLI-KVVET-NH-HKPG-----KGN-TVMQMKLYD
VRAGSTVQTTMRPTEKV-
>WP_006213279.1 [Kocuria palustris] [GCF_001275345.1_ASM127534v1]
-SNDIKNGTVL-K-I-D--G-----NLW-SVIEF-QH-VKPG-----KGG-AFVRTKMRN
ITSGKVVDKTFNAGAKV-
>WP_014369984.1 [Paenibacillus mucilaginosus K02] [GCF_000258535.2_ASM25853v2]
SVNDFKTGLTI-E-V-D--G-----DLF-TVIDF-QH-VKPG-----KGA-AFVRSKLKN
LRNGNTVERTFRAGENV-
>WP_007372714.1 [Pseudocitrobacter corydidari] [GCF_021172065.1_ASM2117206v1]
--NDFRAGLKI-M-L-D--G-----EPY-AVEAS-EF-VKPG-----KGQ-AFARVKLRR
LLTGTRVEKTFKSTDS--
>WP_015963720.1 [Pseudocitrobacter corydidari] [GCF_021172065.1_ASM2117206v1]
-ANEIKKGMVL-N-Y-N--G-----KLL-IVKDI-dI-QSPs---A-RGAATLYKMRFSD
VRTGLKVEERFKGDD---
>WP_075729884.1 [Corynebacterium flavescens] [GCF_001941465.1_ASM194146v1]
-TTDFKNGLVL-K-L-D--N-----KLQ-QIIEF-QH-VKPG-----KGP-AFVRTKLKD
VVSGKVTDKTFNAGVKV-
>WP_231063625.1 [Ruania halotolerans] [GCF_021049285.1_ASM2104928v1]
TTNDLKNGTVL-N-I-D--G-----QLW-SVVEF-QH-VKPG-----KGP-AFVRTKLKG
VLSGKVVAKTFNAGVKV-
>WP_114839983.1 [Halarcobacter bivalviorum] [GCF_003346815.1_ASM334681v1]
SMSDLKKGLKI-E-L-D--G-----IPY-KITEY-QH-VKPG-----KGA-AFVRCKIKS
FINGKVIEKTFHAGDK--
>WP_069808510.1 [Chlorobaculum limnaeum] [GCF_001747405.1_ASM174740v1]
-ISNVSRGAII-R-W---NG-----VPH-SIESL-VH-RTP----G-NLR-AFYQASMKN
LKTGRNVEYRFSSSEQV-
>WP_103905451.1 [Sphingobacterium lactis] [GCF_011046555.1_ASM1104655v1]
KASDVKSGNIL-R-F---NG-----ELV-SVEEF-IH-RTP----G-NLR-AFYQARMRN
IKTNKLVEYRFRTDEEV-
>WP_062626222.1 [Ferriphaselus amnicola] [GCF_000974685.2_FaOYT1_2.0]
-AQELRAGNVV-M-V---NN-----QPL-VVQKA-EY-SRS----G-RNG-SVVKMKFKN
LLTDAPSEAVYKADDKF-
>WP_015239007.1 [Candidatus Kinetoplastibacterium crithidii TCC036E] [GCF_000340825.1_ASM34082v1]
TAQELRTGNVV-M-I---GG-----EPL-VVQRT-EY-NKS----G-RNS-AVVKMKFKN
LLVGSISESVYKADEKF-
>WP_067751802.1 [Orrella dioscoreae] [GCF_900089455.2_OrrDiv2]
TAQELRVGNVV-M-V---GS-----EPL-VVQKA-EY-NKS----G-RNA-AVVKLKFKN
LLTGSGSESVYKADEKF-
>WP_014973902.1 [Leuconostoc carnosum] [GCF_007954525.1_ASM795452v1]
-MNNLKNGLTI-E-Y-S--N-----SIW-RVLDF-QH-VKPG-----KGG-AFVRSKLKN
LRTGAVNEVTFRPGDKF-
>WP_006450332.1 [Xanthomonas hortorum] [GCF_002285515.1_ASM228551v1]
-MNDVKNGMKI-L-V-N-N------EPA-VITET-EY-VKPG-----KGQ-AFTRMKYRF
IKSGRVVEMTMKATDDV-
>WP_074057564.1 [Xanthomonas hortorum] [GCF_002285515.1_ASM228551v1]
KANDIKKGNVV-E-Y-N--G-----GIY-QIRDI-eR-SSPQ---G-rGGNVRFRFIMYS
VPGGMKTDASFDADDNL-
>WP_260791399.1 [Occallatibacter riparius] [GCF_025264625.1_ASM2526462v1]
-ATQMRPGMII-K-H---ND-----TLH-LVFKV-EH-RTP----G-NLR-AFIQAKLRN
LKSGAMFEHRFRSADA--
>WP_260794004.1 [Occallatibacter riparius] [GCF_025264625.1_ASM2526462v1]
TASELHEGMAL-R-I-D-HQ------IY-KVLDV-AS-RAgA----AKMS-GNVQARLCN
VHSGRLWDQHFRPQER--
>WP_260796306.1 [Occallatibacter riparius] [GCF_025264625.1_ASM2526462v1]
-AIDIKRKTYF-E-F-E-NA------PY-LCLDV-EV-STpt--ARGGQT--LVRIKMRN
LITRAVFDKTFKAGEKF-
>WP_025705508.1 [Paenibacillus graminis] [GCF_000758705.1_ASM75870v1]
SVNDFKTGLTV-E-V-D--G-----DIF-TVLDF-QH-VKPG-----KGA-AFVRSKLKN
LRNGNTVERTFRAGET--
>WP_006436310.1 [Gordonia amicalis] [GCF_022059885.1_ASM2205988v1]
TTADFKNGLVL-R-M-D--D-----QLW-QIQEF-QH-VKPG-----KGP-AFVRTKIKN
VMSGKTVDKTFNAGVKV-
>WP_003851660.1 [Corynebacterium rouxii] [GCF_902702935.1_FRC0190]
TTADFKNGLVL-K-I-D--N-----KLQ-QIIEF-QH-VKPG-----KGP-AFVRTKLKD
VVSGKVTDKTFNAGVKV-
>WP_064845882.1 [Kocuria indica] [GCF_004328535.1_ASM432853v1]
-SNDIKNGTIL-K-L-D--G-----NLW-QTIEF-QH-VKPG-----KGG-AFVRTKLRN
VTSGKVVDKTFNAGAKI-
>WP_020327612.1 [Vibrio fluvialis] [GCF_001558415.2_ASM155841v2]
KASELKKGFAI-V-S-N--G-----KTL-LIKDI-EV-TTPG---g-rGGSKIYKLRCTD
LTTGARVDERYKSDD---
>WP_020329416.1 [Vibrio fluvialis] [GCF_001558415.2_ASM155841v2]
STNEFKGGLKI-M-L-D--N-----EPC-VILEN-EY-VKPG-----KGQ-AFNRVRIRK
LLSGKVLEKTFKSGDTV-
>WP_012768149.1 [Dickeya fangzhongdai] [GCF_002812485.1_ASM281248v1]
--NDFRSGLKI-M-F-E--G-----EPY-AIESS-EF-VKPG-----KGQ-AFARVKMRR
LLTGSRVEKTFKSTDS--
>WP_038659537.1 [Dickeya fangzhongdai] [GCF_002812485.1_ASM281248v1]
-ANEIKRGMAV-N-Y-N--G-----KLL-LVKDI-dI-QSPs---A-RGASTLYKMRFSD
VRTGLKVEERFKGDDI--
>WP_003460252.1 [Pseudomonas sediminis] [GCF_013409125.2_ASM1340912v2]
TAQEMRVNSVA-L-I---DG-----QPW-LIQKA-EF-TKS----G-RNS-AIVKMKLKN
LLNGSKTETVYKADDKM-
>WP_011789431.1 [Shewanella putrefaciens] [GCF_025402875.1_ASM2540287v1]
TAHEIRPGNVI-M-L---DG-----SPW-VVQKT-ET-TRS----G-RNA-AIVKLKLKN
LLLNSGTETTFKGEDKL-
>WP_142842361.1 [Agrobacterium cucumeris] [GCF_030036535.1_ASM3003653v1]
-ASSVRKGNVL-D-V-D--G-----KLY-VVLTA-QN-FHPG-----KGT-PVTQVDMRR
IVDGTKVSERWRTTEQV-
>WP_112136670.1 [Marinomonas primoryensis] [GCF_013372285.1_ASM1337228v1]
TTSDMRGGTKV-M-V-D--G-----EPC-AVLDN-EH-VKPG-----KGQ-AFNRLKLRN
LRSGRVWERTFRSGESL-
>WP_112138935.1 [Marinomonas primoryensis] [GCF_013372285.1_ASM1337228v1]
KASEIKRNMAV-D-Y-D--G-----KTY-IVRGI-dR-SVPq---G-RAGGSIYRMRMYD
VVSGRKLDESFKDSDM--
>WP_125463185.1 [Pseudomonas sichuanensis] [GCF_024749065.1_ASM2474906v1]
-GKELKPGTVL-R-I---DN-----DPW-LVQKA-EF-TKS----G-RNS-AIMKTKLKN
LLTGYKTETVYGADDKL-
>WP_072552122.1 [Christiangramia salexigens] [GCF_001889005.1_ASM188900v1]
TTSDIRNGLCI-R-Y-N--H-----DIY-KIVEF-LH-VKPG-----KGP-AFVRTKLKS
VTTGKVLENTFSAGHKI-
>WP_013950665.1 [Candidatus Midichloria mitochondrii IricVA] [GCF_000219355.1_ASM21935v1]
-ANSIRVGNVL-E-Y-H--G-----KLW-VVLKT-MH-TQPG-----KGG-AYMQVEMKE
MQAGTKTNVRFRSSETV-
>WP_003460252.1 [Pseudomonas toyotomiensis] [GCF_017167985.1_ASM1716798v1]
TAQEMRVNSVA-L-I---DG-----QPW-LIQKA-EF-TKS----G-RNS-AIVKMKLKN
LLNGSKTETVYKADDKM-
>WP_066660613.1 [Bordetella flabilis] [GCF_001676725.1_ASM167672v1]
TAQELRVGNVV-M-V---GK-----DPL-VVQKA-EY-NKS----G-RNA-AVVKLKFKN
LLTAAGSESVYKADEKF-
>WP_054065529.1 [Comamonas kerstersii] [GCF_002056725.1_ASM205672v1]
-AQEIRVGNVI-M-Y---GK-----DPM-IVLKT-EY-ARG----G-RGA-ATVRMKLKS
LIGNFGTENVFKADDKI-
>WP_163727267.1 [Mycobacterium gallinarum] [GCF_010726765.1_ASM1072676v1]
STADFKNGLVL-Q-I-D--G-----QLW-QITEF-QH-VKPG-----KGP-AFVRTKLKN
VLSGKVVDKTYNAGVKV-
>WP_023792687.1 [Candidatus Babela massiliensis] [GCF_000513475.1_Bbla]
-AGDLRKGTKL-L-W-R--N-----EPY-VVIDY-QH-VKPG-----KGG-AFMRTKMKN
LISGLLHEETFRSEEKL-
>WP_005319856.1 [Streptomyces pristinaespiralis] [GCF_001278075.1_ASM127807v1]
STNDLKNGMVL-K-L-d-GG-----QLW-SVVEF-QH-VKPG-----KGP-AFVRTKLKN
VLSGKVVDKTFNAGVKV-
>WP_197739341.1 [Methylobacterium oryzae CBMB20] [GCF_000757795.1_ASM75779v1]
-ASTLRKGNVV-E-K-D--G-----KLY-VILFA-EN-IHPG-----KGT-PVTQLDMRR
ITDGVKVSERYRTTEQV-
>WP_011763823.1 [Azoarcus olearius] [GCF_001682385.1_ASM168238v1]
TAQELRSGNVI-M-V---GS-----DPL-VVQKA-EY-NKS----G-RNA-AVVKMKLKN
LLTGAPSESVYKADDKF-
>WP_109035926.1 [Aquabacterium olei] [GCF_003100395.1_ASM310039v1]
-AQEIRAGNVI-M-Q---GK-----DPM-VVLKT-EY-SRG----G-RGA-ATVRIKMKN
LLNGGGAEVVFKADDKM-
>WP_011256332.1 [Wolbachia endosymbiont strain TRS of Brugia malayi] [GCF_000008385.1_ASM838v1]
-ANDIRPGQVL-E-H-N--G-----GLF-LVVSI-MH-TQPG-----KGG-AYIQAEMKN
IKTGAKLYERFRSDAT--
>WP_004927779.1 [Acinetobacter baylyi ADP1] [GCF_000046845.1_ASM4684v1]
STNEFKQGLKV-M-L-D--G-----NPC-SIMEN-EY-VKPG-----KGQ-AFNRVKLRN
LKTGKVLEKTFKSGDSL-
>WP_057747013.1 [Weissella viridescens] [GCF_014789145.1_ASM1478914v1]
-MNDLKTGLTI-L-Y-N--Q-----SIW-RVLEF-QH-VKPG-----KGA-AFVRSKLKN
LRTGAVNEVTFRPGDKF-
>WP_014811474.1 [Desulfomonile tiedjei DSM 6799] [GCF_000266945.1_ASM26694v1]
-TPDFRKGLKI-E-L-N--G-----EPF-AIVDF-LH-VKPG-----KGG-AFVRTTLKS
LISGNVIDRTFRSGEKV-
>WP_014079187.1 [Roseburia hominis] [GCF_902387955.1_UHGG_MGYG-HGUT-02517]
SAGDFRNGITI-E-L-E--G-----NIY-QIIEF-QH-VKPG-----KGA-AFVRTKLKN
IKSGGVVEKTFRPTEK--
>WP_007120493.1 [Sulfitobacter indolifex] [GCF_022788655.1_ASM2278865v1]
-GNEIRPGNVL-E-H-N--G-----GLW-AAVKV-DH-VKPG-----KGG-AFAQVEMRN
LRNGSKLNERFRSADKV-
>WP_275468277.1 [Vagococcus intermedius] [GCF_029144185.1_ASM2914418v1]
--SDLKSGMTF-E-Q--DG------KLI-RVMEA-SH-HKPG-----KGN-TVMRMKLKD
VRTGSTTDTTMRPDDKV-
>WP_003855973.1 [Corynebacterium glutamicum SCgG2] [GCF_000404185.1_ASM40418v1]
TTADFKNGLVL-K-N-E--G-----KLQ-QIIEF-QH-VKPG-----KGP-AFVRTKLKD
VVTGKTIDKTWNAGVKV-
>WP_036701139.1 [Paracoccus sanguinis] [GCF_012689545.1_ASM1268954v1]
-ASSLRKGNVV-E-L-D--G-----KLY-VVLTA-QN-FHPG-----KGT-PVTQVDMRR
IADGVKVSERWRTTEQV-
>WP_096496123.1 [Actinosynnema pretiosum] [GCF_002354875.1_ASM235487v1]
TTNDLKNGLVL-N-L-D--G-----QLW-TVTAF-QH-VKPG-----KGG-AFVRTTLKH
VLTGKVVDKTFNAGTKV-
>WP_301394867.1 [Borreliella lusitaniae] [GCF_030440365.1_ASM3044036v1]
-SSEIEKGSFL-L-I---KG-----APH-IVLER-EF-SKT----G-RGG-AIVRLKLKN
LKNKFIIRETLKGADT--
>WP_008733367.1 [Isoalcanivorax pacificus W11-5] [GCF_000299335.2_ASM29933v2]
STSEFKSGLKV-M-L-D--G-----DPC-AIVEN-EF-VKPG-----KGQ-AFNRVRLRN
LRSGKIWERTFKSGESL-
>WP_008737883.1 [Isoalcanivorax pacificus W11-5] [GCF_000299335.2_ASM29933v2]
KASELKRSDVL-S-V-N--G-----NLF-VVRQI-dV-QSPs---A-RGAATLYRVRASA
VGGGQKYEERFKGDEEV-
>WP_286302106.1 [Microbacterium suwonense] [GCF_030296555.1_ASM3029655v1]
STADIRNGVVI-K-I-D--G-----QLW-SVVEF-QH-VKPG-----KGG-AFVRTKLKN
VVSGKTVDKTYNAGTKI-
>WP_166175918.1 [Rubrobacter tropicus] [GCF_011492945.1_ASM1149294v1]
STNQFRNGAAI-R-V-D--G-----KRF-TILYF-QH-VKPG-----KGG-AFVRTRLRN
IDTGAQIEKTFRAGEKL-
>WP_004689213.1 [Brucella ceti TE10759-12] [GCF_000590795.1_ASM59079v1]
-GNEIRPGNVI-E-H-E--G-----GLW-VAVKT-NA-VKPG-----KGG-AYNQVELKN
LINGTKLNERFRAAETV-
>WP_005889783.1 [Pseudomonas tremae] [GCF_023278125.1_ASM2327812v1]
-GKELKPGTVI-R-L---EN-----DPW-LVQKA-EF-TKS----G-RNS-AIMKTKLKN
LLTGYKTEIVYSADDKL-
>WP_128745520.1 [Aminipila luticellarii] [GCF_004103735.1_ASM410373v1]
-ASDFRKGITF-E-L-N--G-----EPH-VVLDF-QH-VKPG-----KGA-AFVRTKYKN
ILTGATREEAFNPNDKF-
>WP_066158929.1 [Hydrogenophaga pseudoflava] [GCF_004353865.1_ASM435386v1]
-AQEIRAGNVI-M-H---GK-----DPM-IVLRT-EY-ARG----G-RGA-ATVRMKLKG
LLGNIGTEVVFKADDKM-
>WP_249591131.1 [Streptomyces durmitorensis] [GCF_023498005.1_ASM2349800v1]
STNDLKNGLVL-K-L-d-GG-----QLW-SVVEF-QH-VKPG-----KGP-AFVRTKLKN
VLSGKVVDKTFNAGVKV-
>WP_068442826.1 [Lentibacillus amyloliquefaciens] [GCF_001307805.1_ASM130780v2]
SVNDFKTGLTI-E-L-D--N-----DAW-QVIDF-QH-VKPG-----KGA-AFVRSKLRN
LRNGNVQEKTFRAGEKV-
>WP_286215925.1 [Demequina sediminis] [GCF_030296675.1_ASM3029667v1]
-SNDIKNGSVL-N-L-D--G-----NLW-TVIEF-QH-VKPG-----KGG-AFVRTKLKN
VMTGKVVDKTFNAGAKV-
>WP_029170128.1 [Clostridium autoethanogenum DSM 10061] [GCF_001484725.1_ASM148472v1]
SAGDLRKGTTF-E-Q-D--G-----QVY-TVLDF-LH-VKPG-----KGA-AFVRTKLRN
VITGSVTDTTFNPTAKL-
>WP_033532566.1 [Streptomyces deccanensis] [GCF_022385335.1_ASM2238533v1]
STNDLKNGLVL-K-L-e-GG-----QLW-SVVEF-QH-VKPG-----KGP-AFVRTKLKN
VLSGKVVDKTFNAGVKV-
>WP_068751374.1 [Tessaracoccus lapidicaptus] [GCF_900659885.1_TLA]
STNDLKNGMVL-D-L-D--G-----QLW-QVLWF-QH-HKPG-----KGN-TVVRSKLKH
VLTGKIIDKTFNSDTKV-
>WP_010077117.1 [Clostridium cellulovorans 743B] [GCF_000145275.1_ASM14527v1]
SAGDIRKGTTF-E-Q-D--G-----QVF-TVIEF-LH-VKPG-----KGA-AFVRTKLRN
VITGGVTETTFNPTAKL-
>WP_003032698.1 [Francisella tularensis subsp. novicida D9876] [GCF_000833355.1_ASM83335v1]
STNEFKGGLKV-L-I-D--G-----NPM-VIVEN-EF-VKPG-----KGQ-AFNRVKLKN
LLNDRVVEKTFKSGESV-
>WP_028070748.1 [Sphingobacterium thalpophilum] [GCF_901482695.1_45076_G02]
KASEVKAGNIL-R-F---NG-----ELV-SVEEY-IH-RTP----G-NLR-AFYQARMRN
VKTGKLVEYRFRVDESV-
>WP_003722482.1 [Listeria innocua] [GCF_009648575.1_ASM964857v1]
SVNDFKTGLTI-E-V-D--N-----GIW-RVLDF-QH-VKPG-----KGA-AFVRSKLRN
LRTGAIQEKTFRGGEKV-
>WP_265048461.1 [Alkalimarinus alittae] [GCF_026016465.1_ASM2601646v1]
STNEFKSGVKV-M-L-E--G-----DPC-AMLEV-EF-VKPG-----KGQ-AFSRVKLRN
LRTGRVWERTFKSGESL-
>WP_265048531.1 [Alkalimarinus alittae] [GCF_026016465.1_ASM2601646v1]
KASELKKNTAV-E-Y-N--G-----NVY-VIKTI-dR-SVPq---G-RAGGSIYRMRMYD
VATGNKIDETFKDSDML-
>WP_114785547.1 [Vibrio aquimaris] [GCF_009363415.1_ASM936341v1]
-ASELKKGFAI-E-S-N--S-----KTL-LIKDI-EV-TTPG---g-rGGAKIYKLRCVD
LSTGGRVDERFKSDDVV-
>WP_152429391.1 [Vibrio aquimaris] [GCF_009363415.1_ASM936341v1]
STNEFKGGLKI-M-L-D--N-----EPC-VILEN-EY-VKPG-----KGQ-AFNRVKIRK
LLSGKVLEKTFKSGDTV-
>WP_005485474.1 [Streptomyces scabiei 87.22] [GCF_000091305.1_ASM9130v1]
STNDLKNGLVL-K-L-d-GG-----QLW-SVVEF-QH-VKPG-----KGP-AFVRTKLKN
VLSGKVVDKTFNAGVKV-
>WP_250238047.1 [Cardinium endosymbiont of Oedothorax gibbosus] [GCF_936981045.1_CaOegib_v1.0]
-TSDIKNGLCI-V-L-N--N-----DIY-SVVEF-QH-VKPG-----KGA-AFVRTKLKR
LTKESQIDHTFNAGAKI-
>WP_151088833.1 [Hymenobacter baengnokdamensis] [GCF_008728635.1_ASM872863v1]
TTADFRNGLVL-M-Y-N--N-----DLH-VITEF-QH-VKPG-----KGP-AFVRTKMRN
IKTGKVLDNTFNAGVK--
>WP_039618934.1 [Campylobacter ornithocola] [GCF_013201605.1_ASM1320160v1]
--GDLKKGLKI-E-I-D--G-----IPF-KIVEY-QH-VKPG-----KGP-AFVRIKIKS
FIDGKVLEKTFHAGDK--
>WP_014449152.1 [Leptospirillum ferrooxidans C2-3] [GCF_000284315.1_ASM28431v1]
-TNEFRNGSRL-E-L-D--N-----EPY-IIVEF-QH-VKPG-----KGG-SFVRTKLKS
LKSGAVIERTFRTGEKF-
>WP_234855043.1 [Paracoccus everestensis] [GCF_021491915.1_ASM2149191v1]
-GNEIRPGNVL-E-H-D--G-----GLW-AAVKV-SH-VKPG-----KGG-AFAQVELKN
LRDGRKLNERFRSEDKV-
>WP_083030635.1 [Mycolicibacterium insubricum] [GCF_010731615.1_ASM1073161v1]
STADFKNGLVL-N-I-D--G-----QLW-QIIEF-QH-VKPG-----KGP-AFVRTKIKN
VLTGKVNDKTFNAGVKV-
>WP_010000108.1 [Leuconostoc lactis] [GCF_007954605.1_ASM795460v1]
-MNDLKNGLTI-E-Y-S--N-----SIW-RVLDF-QH-VKPG-----KGG-AFVRSKLKN
LRTGAVNEVTFRPGDKF-
>WP_007501192.1 [Bacillus altitudinis] [GCF_001191605.1_ASM119160v1]
SVNDFRTGLTI-E-V-D--G-----GIW-RVVDF-QH-VKPG-----KGA-AFVRSKLRN
LRTGAIQEKTFRAGEKV-
>WP_052264684.1 [Wolbachia endosymbiont of Corcyra cephalonica] [GCF_020995475.1_ASM2099547v1]
-ANDIRPGQVL-E-H-N--G-----GLF-LVVSI-MH-TQPG-----KGG-AYIQAEMKN
IKTGAKHYERFRSDAT--
>WP_041795193.1 [Pararhodospirillum photometricum DSM 122] [GCF_000284415.1_ASM28441v2]
-ANQIRPGHVL-E-H-Q--G-----KRW-TVLKI-QL-IQPG-----KGG-AFIQVEMRD
VDGGNKTNERWRTADTV-
>WP_069898600.1 [Pseudomonas marincola] [GCF_900682675.2_P_marincola_YSy11_v2]
TAQEMKPNSVA-L-I---DG-----QPW-LIQKA-EF-TKS----G-RNS-AIVKMKLRN
LLTGSSTETVYKADDKL-
>WP_106984721.1 [Acinetobacter cumulans] [GCF_003024525.3_ASM302452v3]
STNDFKSGLKV-M-L-D--G-----NPC-SIMEN-EY-VKPG-----KGQ-AFNRVKLRN
LKTGKVLEKTFKSGESL-
>WP_099471783.1 [Paremcibacter congregatus] [GCF_006385135.1_ASM638513v1]
-GNNIRPGNVI-E-H-Q--D-----GLW-VAVKT-QH-TQPG-----KGG-AYLQVELKN
LRDGRKLNERFRASEKV-
>WP_011134931.1 [Chromobacterium violaceum] [GCF_016890085.1_ASM1689008v1]
TAQELRAGNVF-M-V---GS-----DPM-VVQKA-EF-SKS----G-RNA-SVVKMKMKN
LLTGAGSEAVYRADDKF-
>WP_010194744.1 [Sutcliffiella horikoshii] [GCF_002157855.1_ASM215785v1]
SVNDFRTGLTI-E-V-D--N-----GIW-RVMDF-QH-VKPG-----KGA-AFVRSKLRN
LRNGAIQEKTFRAGEKV-
>WP_111219570.1 [Rhizobium tumorigenes] [GCF_003240565.2_ASM324056v2]
-ASSIRKGNVL-D-V-D--G-----KLY-VVLTA-AN-FHPG-----KGT-PVTQIDMRR
ISDGTKVSERWRTTEQV-
>WP_003129623.1 [Lactococcus lactis] [GCF_020463755.1_ASM2046375v1]
-AKDLKSGMTF-L-N-G-E------KLL-RVMEA-SH-HKPG-----KGN-TIMRMKLKD
VRSGSTFDDTYRPEDKF-
>WP_010311049.1 [Saccharopolyspora spinosa] [GCF_014490055.1_ASM1449005v1]
TTNDLKNGLVL-N-I-D--G-----QLW-TVVNF-QH-VKPG-----KGG-AFVRTTLKN
VLSGKTLDRTFNAGVKV-
>WP_069116069.1 [Spiroplasma helicoides] [GCF_001715535.1_ASM171553v1]
-VNDLRPGTTF-L-Y-D-G------NIF-VVLDY-SF-SKSG-----RQQ-GKVTVKVKN
LRSGARVELTFTGGDKV-
>WP_057947067.1 [Lysobacter yananisis] [GCF_031199375.1_ASM3119937v1]
-MNDVKNGQKI-L-V-N-N------DPC-IITET-EY-VKPG-----KGQ-AFTRVKYRS
IKSGRVVEMTMKATDSV-
>WP_057947148.1 [Lysobacter yananisis] [GCF_031199375.1_ASM3119937v1]
-AYDVKKGNVI-E-H-N--G-----TVY-QVRDI-eR-SSPQ---G-rGGNVKFRFTMYS
VPGGTKFDLSAGAED---
>WP_226082167.1 [Mycetocola spongiae] [GCF_020424085.1_ASM2042408v1]
STADIKNGVVL-K-I-D--G-----QLW-TVIEF-QH-VKPG-----KGG-AFVRTKMKN
VVTGKTVDKTYNAGAKI-
>WP_057952859.1 [Salinivirga cyanobacteriivorans] [GCF_001443605.1_ASM144360v1]
-TTDIRNGLTI-N-Y-K--N-----GLY-SVVSF-QH-VKPG-----KGP-AFVRTKLKN
IETGKVIDNTFPSGAKL-
>WP_183220374.1 [Borreliella yangtzensis] [GCF_030436185.1_ASM3043618v1]
--GEIEKGSFL-L-I---KG-----TPH-LVLER-EF-SKT----G-RGG-AIVRLKLKN
LKNKFVIRETLKGADT--
>WP_012589499.1 [Methylocella silvestris BL2] [GCF_000021745.1_ASM2174v1]
-ASSIRKGNII-E-RdD--G-----QLY-VVLTA-ES-FHPG-----KGT-PTTQIDMRR
LSDGVKTTDRYKTTEQV-
>WP_012592661.1 [Methylocella silvestris BL2] [GCF_000021745.1_ASM2174v1]
-GNQITPGAVV-S-H-D--G-----GLW-VAVKT-NS-VKPG-----KGG-AFNQVELKN
LIDGRKLNERFRADETV-
>WP_012468766.1 [Trichlorobacter lovleyi SZ] [GCF_000020385.1_ASM2038v1]
TTSDFKKGLVI-Q-L-E-G------APC-LLLDV-tI-QSPs--AR-GAN-TMVKTRYRN
LLTGQVLDRTFRSGDKV-
>WP_012469968.1 [Trichlorobacter lovleyi SZ] [GCF_000020385.1_ASM2038v1]
-VADLKKGTKL-I-L-D-G------DPY-VVTAF-DF-VKPG-----KGQ-ALYKCKMKN
MISGSTLDRTYRSGESF-
>WP_012992570.1 [Thermocrinis albus DSM 14484] [GCF_000025605.1_ASM2560v1]
-INSIQRDMFI-E-H-N-G------QPY-RVLDY-EH-VKPG-----KGQ-AFVRIKAKN
MQTGNVIELTYKSSDA--
>WP_080887780.1 [Nitrospira japonica] [GCF_900169565.1_NSJP_Ch1]
STTDFRGGVRL-L-L-D--G-----EPF-YIVEF-QH-VKPG-----KGG-AFVRTKLKS
YISGNVLDRTFRSGERF-
>WP_014437535.1 [Phycisphaera mikurensis NBRC 102666] [GCF_000284115.1_ASM28411v1]
KANDLKPGLVV-N-L-D-G------LLY-ICTKT-EH-VKPG-----KGG-AFVQAKLKS
VKHGNVTEKRFRSSDTV-
>WP_085913938.1 [Pseudonocardia autotrophica] [GCF_003945385.1_ASM394538v1]
TTNDLKNGLVL-N-L-E--G-----QLW-TVTAF-QH-VKPG-----KGG-AFVRTTLKN
VMSGKVVDKTFNAGTKV-
>WP_011372538.1 [Sulfurimonas denitrificans DSM 1251] [GCF_000012965.1_ASM1296v1]
--GDIKKNIRL-I-I-G-E------VPC-KVIEF-QH-VKPG-----KGA-AFVRMKAKS
FLNGRVFEKTVHAGDKF-
>WP_011210165.1 [Nocardia farcinica IFM 10152] [GCF_000009805.1_ASM980v1]
-TSDFKNGLVL-K-I-D--G-----QLQ-QIVEF-QH-VKPG-----KGP-AFVRTKLKN
VVSGKIVDKTFNAGVKV-
>WP_071937215.1 [Spiroplasma citri] [GCF_029607425.2_ASM2960742v2]
SVNDFRPGLTF-Q-Y-E-G------NIY-IVIEA-QH-SKSG-----RGQ-AHVKTKVKN
LRSNATTNITFTGGDKV-
>WP_006864545.1 [Marvinbryantia formatexigens DSM 14469] [GCF_025148285.1_ASM2514828v1]
SAGDFRNGVTL-E-I-E--G-----NVY-QIVEF-QH-VKPG-----KGA-AFVRTKLKN
IINGGVVEKTFRPTEKF-
>WP_194398398.1 [Microbacterium atlanticum] [GCF_015277815.1_ASM1527781v1]
STADIKNGVVL-N-I-D--G-----QLW-SVVEF-QH-VKPG-----KGG-AFVRTKLKN
VVTGKVVDKTYNAGAKI-
>WP_260736218.1 [Edaphobacter lichenicola] [GCF_025264645.1_ASM2526464v1]
-AINVKRKSLF-E-F-E-NT------PY-ACLEA-eV-NSPt--ARGGQT--LVRLKMRN
LLTSAVFEKTFKANDKF-
>WP_260737031.1 [Edaphobacter lichenicola] [GCF_025264645.1_ASM2526464v1]
-ATQMRPGMVI-K-F---KD-----DLH-LVFSV-EH-RTP----G-NLR-AFIQAKLRN
VRTGAMFVERFRSPD---
>WP_108431439.1 [Corynebacterium yudongzhengii] [GCF_003065405.1_ASM306540v1]
TTADFKNGLVL-K-I-D--G-----KLQ-QIVEF-QH-VKPG-----KGP-AFVRTKLKD
VLSGKTIDKTWNSGVKV-
>WP_107219477.1 [Thauera aromatica K172] [GCF_003030465.1_ASM303046v1]
TAQELRSGNVI-M-V---GS-----DPL-VVQKA-EY-NKS----G-RNS-AVVKMKLKN
LLTGAPSESVYKADDKF-
>WP_011351421.1 [Burkholderia lata] [GCF_000012945.1_ASM1294v1]
TAQELRVGNVV-Q-I---GS-----DAW-VIAKA-EY-NKS----G-RNS-AVVKMKMKN
LLTNAGQEAVYKADDKF-
>WP_165391616.1 [Variibacter gotjawalensis] [GCF_002355335.1_ASM235533v1]
-ASSLRKNNIV-D-I-D--G-----RLY-AILVA-NN-IHPG-----KGT-PVTQLDMRR
LSDGVKVSERYRTTEMV-
>WP_250296197.1 [Wolbachia endosymbiont of Oedothorax gibbosus] [GCF_936270145.1_WolOegibB_v1.0]
-ANDIRPGQVL-E-H-N--G-----GLF-LVVGI-MH-TQPG-----KGG-AYIQAEMKN
IKTGAKHYERFRSDAT--
>WP_043683651.1 [Castellaniella defragrans 65Phen] [GCF_000612685.1_scf7180000000004]
-AQELRVGNVV-M-V---GS-----DPL-VVQKA-EY-NKS----G-RNA-AVVKLKFKN
LLTGSASESVYKADEKF-
>WP_222159790.1 [Symbiopectobacterium purcellii] [GCF_019797845.1_ASM1979784v1]
--NDFRSGLKI-M-F-E--G-----EPY-AVESS-EF-VKPG-----KGQ-AFARVKMRR
LLTGKLIEKTFKSTDS--
>WP_222160340.1 [Symbiopectobacterium purcellii] [GCF_019797845.1_ASM1979784v1]
-ANEIKRGMVI-N-Y-G--G-----KLL-LVKDV-dI-QSPs---A-RGASTLYKMRFSD
VRTGLKVEERFKGDDI--
>WP_036441371.1 [Mycolicibacterium mageritense] [GCF_010727475.1_ASM1072747v1]
STADFKNGLVL-Q-I-D--G-----QLW-QIVEF-QH-VKPG-----KGP-AFVRTKLKN
VVSGKVVDKTYNAGVKV-
>WP_103751820.1 [Lactobacillus panisapium] [GCF_019469265.1_ASM1946926v1]
SVNEFKNGLTI-K-Y-N--N-----DLW-RIVEF-QH-VKPG-----KGS-AFVRSKLKS
LNTGAVQEYTFRSTAKV-
>WP_103752817.1 [Lactobacillus panisapium] [GCF_019469265.1_ASM1946926v1]
-AINLKKGMVF-S-Q--DG------KMI-KVLKA-NH-HKPG-----KGN-TVMQMDLRN
IESGAVVHKTMRPTEKV-
>WP_014023465.1 [Borreliella bissettiae] [GCF_030439775.1_ASM3043977v1]
-SSEIEKGSFL-L-I---KG-----VPH-IVLER-EF-SKT----G-RGG-AIVRLKLKN
LKNKLVIRETLKGADT--
>WP_085221955.1 [Mycobacterium stomatepiae] [GCF_010731715.1_ASM1073171v1]
STADFKNGLVL-V-I-D--G-----QLW-QITEF-QH-VKPG-----KGP-AFVRTKLKN
VLSGKVVDKTYNAGVKV-
>WP_005784338.1 [Bacteroides fragilis] [GCF_016889925.1_ASM1688992v1]
-AQDIKNGTCI-R-M-D-G------KLY-FCIEF-LH-VKPG-----KGN-TFMRTKLKD
VVSGYVLERRFNIGEKL-
>WP_013843058.1 [Desulforamulus ruminis DSM 2154] [GCF_000215085.1_ASM21508v1]
STSDFKTGLTV-E-I-D--N-----NVY-QIIDF-QH-VKPG-----KGA-AFVRTKMRN
MQNGAVIERTFNPNEKL-
>WP_169603746.1 [Methylococcus geothermalis] [GCF_012769535.1_ASM1276953v1]
STSEFKNGLKV-M-L-D--G-----DPA-TILES-EF-VKPG-----KGQ-AFNRVKLRN
LKTGRVIERTFKSGDTL-
>WP_012856424.1 [Sulfurospirillum deleyianum DSM 6946] [GCF_000024885.1_ASM2488v1]
-MGDLKKGLKI-E-I-N--G-----TPY-KIVEY-QH-VKPG-----KGA-AFVRCKIKS
FMDGKVIEKTFHAGDK--
>WP_087476862.1 [Megasphaera stantonii] [GCF_003367905.1_ASM336790v1]
-SNDFRPGVTI-E-I-D--G-----QVW-QVVEF-QH-VKPG-----KGA-AFVRAKIKN
LETGAVIERTWNAGEKV-
>WP_012797947.1 [Slackia heliotrinireducens] [GCF_900637575.1_52006_A02]
STTDFKTGMCI-L-Y-K-N------KKC-TVIEY-QH-VKPG-----KGP-AFVRMKVRD
LSTGRVLTDTVRPETKF-
>WP_036590201.1 [Paenibacillus sophorae] [GCF_018966525.1_ASM1896652v1]
SVNDFKTGLTV-E-V-D--G-----DIF-TVLDF-QH-VKPG-----KGA-AFVRSKLKN
LRNGNTVERTFRAGET--
>WP_013074770.1 [Kyrpidia spormannii] [GCF_002804065.1_ASM280406v1]
SSNDFRPGVTI-E-V-D--G-----EIW-QVIEF-MH-VKPG-----KGS-AFVRTKLKN
VKTGAVKETTFRAGEKV-
>WP_147030037.1 [Mucilaginibacter ginsenosidivorans] [GCF_007971025.1_ASM797102v1]
KASDIKNGNIL-R-F---NG-----ELV-QVEEF-IH-RTP----G-NLR-AFYQARMRN
VKTGKLVEYRFRTDEEV-
>WP_014262400.1 [Filifactor alocis ATCC 35896] [GCF_000163895.2_ASM16389v2]
SAGEFRKGITF-E-M-D--G-----QPY-LIVDF-QH-VKPG-----KGA-AFVRTKYRN
LVTGVLREETFNPNDK--
>WP_135311991.1 [Paracoccus liaowanqingii] [GCF_004683865.2_ASM468386v2]
-GNEIRPGNIL-E-H-D--G-----GLW-GAVKV-SH-VKPG-----KGG-AFAQVELKN
LRDGRKLNERFRSEDKV-
>WP_002749297.1 [Leptospira mayottensis 200901116] [GCF_000306675.2_ASM30667v3]
--TEVKKGMVL-K-V-E-G------DLY-SVVKT-EF-VNPG-----KGS-AFIRTKLKS
LTKSSSIERTFKAAEKL-
>WP_166323797.1 [Leucobacter insecticola] [GCF_011382965.1_ASM1138296v1]
-SNDIKNGTVI-K-E-A--G-----QLW-SVVEF-QH-VKPG-----KGG-AFVRTKQKN
VVSGKIIDKTYNAGAKI-
>WP_013892519.1 [Mesorhizobium opportunistum WSM2075] [GCF_000176035.2_ASM17603v2]
-GNEIRPGYVI-E-H-D--G-----GLW-VAVRT-NT-VKPG-----KGG-AYNQVELKN
LINGTKLNERFRSAETV-
>WP_023766508.1 [Mesorhizobium opportunistum WSM2075] [GCF_000176035.2_ASM17603v2]
-ASSLRKGNVV-E-K-D--G-----KLY-VILFA-EN-IHPG-----KGT-PVTQLDMRR
IGDGVKVSERYRTTEQV-
>WP_015182065.1 [Allocoleopsis franciscana PCC 7113] [GCF_000317515.1_ASM31751v1]
SSNDFRPGVTI-E-L-D--G-----SVW-RVVEF-LH-VKPG-----KGS-AFVRTKLKN
VQSGSVVEKTFRAGETV-
>WP_127478645.1 [Sulfurivermis fontis] [GCF_004001245.1_ASM400124v1]
TAQEIRAGQVM-M-V---GN-----DPM-VVLKA-EY-NKS----G-RNA-AVVKMKLKN
LLTGTGTETVYRADDKF-
>WP_241080885.1 [Natranaerofaba carboxydovora] [GCF_022539405.1_ASM2253940v1]
STNDFKNGMTI-E-Y-D--G-----QIF-TILEF-QH-VKPG-----KGA-AFVRSKLKN
FKTGTITEKTFRAGEKV-
>WP_193327581.1 [Trueperella pecoris] [GCF_017603605.1_ASM1760360v1]
TTNDLKNGMVL-K-I-D--N-----QLW-QVVEF-QH-VKPG-----KGP-AFVRTKLRN
VLSGKNVDRTMNAGVKV-
>WP_237246578.1 [Sideroxyarcus emersonii] [GCF_021654335.1_ASM2165433v1]
-AQELRAGNVV-M-V---KN-----QPL-VVQKA-EY-SRS----G-RNG-SVVKFKFKN
LLTEAPSEAVYSADDKF-
>WP_027333476.1 [Mycoplasmopsis glycophila] [GCF_900660605.1_51342_G01-3]
-VNEFKPGITF-Q-D-E-G------EIY-VVLEA-QH-SKQG-----RGQ-ANVKAKVKN
LRTGSTTIKSYTGGDKV-
>WP_048477874.1 [Streptomyces vinaceus] [GCF_008704935.1_ASM870493v1]
STNDLKNGMVL-K-L-d-GG-----QLW-SVVEF-QH-VKPG-----KGP-AFVRTKLKH
VLSGKVVDKTFNAGTKV-
>WP_038464245.1 [Candidatus Paracaedibacter acanthamoebae] [GCF_000742835.1_ASM74283v1]
---SIRIGNIL-N-Y-N--G-----KLW-VVTKT-QH-TQPG-----KGG-AYMQVEMKA
LIEGTKLNERFRSADTV-
>WP_171741655.1 [Spirosoma taeanense] [GCF_013127955.1_ASM1312795v1]
TTADIRNGLVI-N-Y-N--N-----DLF-QITEF-QH-VKPG-----KGA-AFVRTKLKS
LTTGRVIDNTFNSGV---
>WP_166227001.1 [Hydrogenophaga crocea] [GCF_011388215.1_ASM1138821v1]
-AQEIRAGNVI-M-H---GK-----DPM-IVLRT-EY-ARG----G-RGA-ATVRMKLKG
LLGNIGTEVVFKADDKM-
>WP_009847919.1 [Vibrio cyclitrophicus] [GCF_005144905.1_ASM514490v1]
STNEFKGGLKF-M-L-D--N-----EPC-AIIDN-EY-VKPG-----KGQ-AFNRVKLRK
LLSGKVLEKTFKSGESF-
>WP_010438058.1 [Vibrio cyclitrophicus] [GCF_005144905.1_ASM514490v1]
-ASEIKKGFAI-N-V-D--G-----KTI-LVKDI-EV-TTPG---g-rGGQKIYRFRGHD
VATGVKTEVRHKADEIV-
>WP_108737708.1 [Flavobacterium kingsejongi] [GCF_003076475.1_ASM307647v1]
STSDIRNGLCI-K-F-N--H-----DIY-KIIEF-LH-VKPG-----KGP-AFVRTKLKS
LTNGKVLDNTFSAGHKI-
>WP_086371030.1 [Leptolyngbya boryana IAM M-101] [GCF_002142475.1_ASM214247v1]
SSNDFRPGVSI-E-L-D--G-----SVW-RVVEF-LH-VKPG-----KGS-AFVRTKLKN
AQNGNVVERTFRAGETV-
>WP_010915481.1 [Mesorhizobium jarvisii] [GCF_013170785.1_ASM1317078v1]
-ASSLRKGNVV-D-K-D--G-----KLY-VILFA-EN-IHPG-----KGT-PVTQLDMRR
IGDGVKVSERYRTTEQV-
>WP_019861758.1 [Mesorhizobium jarvisii] [GCF_013170785.1_ASM1317078v1]
-GNEIRPGYVI-E-H-D--G-----GLW-VAVRT-NT-VKPG-----KGG-AYNQVELKN
LINGTKLNERFRSAETV-
>WP_082200387.1 [Campylobacter helveticus] [GCF_002080395.1_ASM208039v1]
-MGDLKKGLKI-E-I-D--G-----VPF-KIVEY-QH-VKPG-----KGP-AFVRVKIKS
FIDGKVLEKTIHAGDK--
>WP_006279719.1 [Wolbachia endosymbiont (group A) of Anomoia purmunda] [GCF_947251545.1_idAnoPurm1.Wolbachia_sp_1.1]
-ANDIRPGQVL-E-H-N--G-----GLF-LVVGI-MH-TQPG-----KGG-AYIQAEMKN
IKTGAKHYERFRSDAT--
>WP_014023465.1 [Borreliella kurtenbachii] [GCF_030437945.1_ASM3043794v1]
-SSEIEKGSFL-L-I---KG-----VPH-IVLER-EF-SKT----G-RGG-AIVRLKLKN
LKNKLVIRETLKGADT--
>WP_005963646.1 [Schaalia cardiffensis F0333] [GCF_005886435.1_ASM588643v1]
TTNDLKNGLVM-V-I-D--G-----QLW-QVVEF-QH-VKPG-----KGP-AFVRTKIKN
VLSGKTVDKTFNAGLK--
>WP_017458534.1 [Kosakonia pseudosacchari] [GCF_015167415.1_ASM1516741v1]
-ANEIKKGMVL-N-Y-N--G-----KLL-IVKDI-dI-QSPs---A-RGAATLYKMRFSD
VRTGLKVEERFKGDDI--
>WP_017459193.1 [Kosakonia pseudosacchari] [GCF_015167415.1_ASM1516741v1]
--NDFRAGLKI-M-M-D--G-----EPY-AVEAS-EF-VKPG-----KGQ-AFARVKLRR
LLTGTRVEKTFKSTDS--
>WP_129889459.1 [Ktedonosporobacter rubrisoli] [GCF_004208415.1_ASM420841v1]
STGDLKKNLAI-E-F-E-G------QPC-NIIEW-QH-VKIG-----RGG-AIVRMKLRN
LRTGAIFERTCDAGEKF-
>WP_207229605.1 [Ktedonosporobacter rubrisoli] [GCF_004208415.1_ASM420841v1]
TTADFRNGMVI-R-Y-N-N------ELW-TITEF-HH-VSPG-----NWR-AFVRTRLKN
LKNGRVIEQRFNAGT---
>WP_005840678.1 [Phocaeicola vulgatus] [GCF_020885855.1_ASM2088585v1]
-AQDIKIGTAI-R-M-D-G------KLY-FCIDF-LH-VKPG-----KGN-TFMRTKLKD
VVNGYVLERRFNIGEKL-
>WP_173076378.1 [Tenuifilum thalassicum] [GCF_013265555.1_ASM1326555v1]
TTADFKNGLFI-E-Y-N--G-----KIY-TIVQF-QH-VKPG-----KGG-AFVRTKLKS
IETGKVIENTFNAGVKV-
>WP_007741081.1 [Paraburkholderia hospita] [GCF_002902965.1_ASM290296v1]
-AQELRTGNVV-M-I---GT-----DAM-VVQKA-EY-NKS----G-RNS-AVVKMKFKN
LLTGAGMESVYKADDKF-
>WP_090837752.1 [Paraburkholderia hospita] [GCF_002902965.1_ASM290296v1]
EASELKPGMVV-M-L---DG-----ELH-SVVSA-gYHAGG----G-QQG-SAVFTKVKN
LKSGHVKELRLHPHDKL-
>WP_009405746.1 [Actinomyces oris] [GCF_016127955.1_ASM1612795v1]
TTNDLKNGMVL-N-L-E--G-----QLW-QVVEF-QH-VKPG-----KGP-AFVRTKIKN
VLSGKTVDKTFNAGLKV-
>WP_004373848.1 [Segatella oris] [GCF_900637655.1_52295_B01]
-SQEIKIGTCI-R-M-D-G------GIW-KCIDF-QH-RKPG-----KGN-TVMNTKLKN
VADGRVLERTFQVG----
>WP_099620699.1 [Caulobacter mirabilis] [GCF_002749615.1_ASM274961v1]
--NTIKPGMVL-Q-H-D--G-----GLW-VCVKA-AH-VKPG-----KGG-AFAQVELKN
LIDGRKLNERFRSDDKV-
>WP_168571139.1 [Oxynema aestuarii AP17] [GCF_012295525.1_ASM1229552v1]
SSNDFRTGVTI-E-L-D--G-----AVW-RVVEF-LH-VKPG-----KGS-AFVRTKLKN
VQSGSVVERTFRAGETV-
>WP_003845706.1 [Corynebacterium ammoniagenes] [GCF_902381765.1_UHGG_MGYG-HGUT-01533]
-TSDFKNGLVL-K-I-D--N-----KLQ-QIIEF-QH-VKPG-----KGP-AFVRSKLKD
VVTGKVTDKTWSAGTKV-
>WP_114062066.1 [Chromobacterium phragmitis] [GCF_003325475.1_ASM332547v1]
TAQELRAGNVF-M-V---GS-----DPM-VVQKA-EF-SKS----G-RNA-SVVKMKMKN
LLTGAGSETVYRADDKF-
>WP_254770154.1 [Bartonella harrusi] [GCF_024297065.1_ASM2429706v1]
-GNEIRPGNVI-E-H-Q--G-----SLW-VAVKC-NA-VKPG-----KGG-AFNQVEMKN
LIDGTKLNERFRAAETV-
>WP_317487432.1 [Imperialibacter roseus] [GCF_032999765.1_ASM3299976v1]
TTADFKNGLCI-E-Y-N--G-----ELH-VITEF-QH-VKPG-----KGP-AFVRTKLKN
IKTGRVIDNTFNSGVK--
>WP_009012547.1 [Prevotella jejuni] [GCF_002849795.1_ASM284979v1]
-SQEIKIGTCI-R-L-D-G------KIW-TCIDF-QH-RKPG-----KGN-TVMITKLKN
VSDGRVLERTFQVG----
>WP_207379100.1 [Shewanella sedimentimangrovi] [GCF_017354965.1_ASM1735496v1]
TAHEIRPGNVI-M-F---ND-----APW-VVQKT-ET-TRS----G-RNA-AIVKMKLKH
VLIDSSTETTFKGEDKM-
>WP_215849707.1 [Acidithiobacillus ferriphilus] [GCF_020844025.1_ASM2084402v1]
-AFDIRPGNIL-E-H-E--K-----GLW-RVLKT-DF-VKPG-----KGG-AFVQIEMKN
IETGTKSNTRFRSGES--
>WP_102330548.1 [Dehalogenimonas etheniformans] [GCF_014672715.2_ASM1467271v2]
-VSEVSKNKKL-L-I-D-G------VPF-NVEGV-DF-VKPG-----KGR-AIYHLKLRN
LINGTLSEPTYHSGDKF-
>WP_023367569.1 [Spiribacter curvatus] [GCF_000485905.1_ASM48590v1]
STNQFKSGLKL-L-L-D--G-----EPY-SIVEN-EF-VKPG-----KGQ-AFNRVKVRN
LKTGKVIDRTFKSGESV-
>WP_147990772.1 [Streptomyces genisteinicus] [GCF_014489615.1_ASM1448961v1]
STNDLKNGMVL-K-L-d-GG-----QLW-SVVEF-QH-VKPG-----KGP-AFVRTKLKN
VLSGKVVDKTFNAGVKV-
>WP_024544002.1 [Metamycoplasma salivarium] [GCF_900660445.2_GCA_900660445]
SVNDLRPGTTF-Q-F-E-N------NIY-VVLEA-SH-SKQG-----RGQ-ANVKVKAKD
LRTGAITVKSFTGGEKV-
>WP_015861069.1 [Solidesulfovibrio magneticus RS-1] [GCF_000010665.1_ASM1066v1]
STTDFRRGLKI-E-M-D--G-----VPY-EIVDF-LH-VKPG-----KGG-AFIRTKLKN
MINGRVVENTFRSGEKM-
>WP_258121595.1 [Mesorhizobium onobrychidis] [GCF_024707545.1_ASM2470754v1]
-GNEIRPGNVI-E-H-D--G-----GLW-VAVRT-NA-VKPG-----KGG-AYNQVELKN
LINGTKLNERFRSAETV-
>WP_258123195.1 [Mesorhizobium onobrychidis] [GCF_024707545.1_ASM2470754v1]
-ASSLRKGNVV-E-K-D--G-----KLY-VILFA-EN-IHPG-----KGT-PVTQLDMRR
ISDGVKVSERYRTTEQV-
>WP_067150562.1 [Microbulbifer thermotolerans] [GCF_001617625.1_ASM161762v1]
STNEFKGGLKV-M-L-D--G-----DPC-SILEN-EF-VKPG-----KGQ-AFNRVKLRN
LKTGRVWERTFRSGESL-
>WP_206986905.1 [Hymenobacter tibetensis] [GCF_022827545.1_ASM2282754v1]
TTADFRNGLVL-N-Y-N--G-----ELH-VITEF-QH-VKPG-----KGP-AFVRTKLRN
IKTGKVLDNTFNAGVKV-
>WP_033518544.1 [Bifidobacterium scardovii JCM 12489 = DSM 13734] [GCF_001042635.1_ASM104263v1]
TTNDIKNGSVL-N-L-D--G-----QLW-TVTKF-QH-VKPG-----KGP-AFVRTTIKN
VLSGKIVDKTFNAGMK--
>WP_136959686.1 [Phreatobacter stygius] [GCF_005144885.1_ASM514488v1]
-ASSVRKGNIL-E-V-D--G-----RLY-LIVTA-QN-IHPG-----KGT-PVTQVDMRR
LSDGVKVSERWRTTEMV-
>WP_108595449.1 [Agromyces badenianii] [GCF_003070885.1_ASM307088v1]
STADIKNGVVL-S-I-D--G-----QLW-SVIEF-QH-VKPG-----KGG-AFVRTKLKN
VVTGKVVDRTYNAGAKI-
>WP_261816146.1 [Vibrio gallicus] [GCF_024346875.1_ASM2434687v1]
STNEFKGGLKL-M-L-D--S-----EPC-VILEN-EY-VKPG-----KGQ-AFNRVKIRK
LLSGKVLEKTFKSGETV-
>WP_261817804.1 [Vibrio gallicus] [GCF_024346875.1_ASM2434687v1]
KASEIKKSAAI-E-H-N--G-----KVY-FVKEI-nK-LTPs---G-RAGASLYRMRMYD
VATGAKADESFKADEMI-
>WP_264843953.1 [Caldinitratiruptor microaerophilus] [GCF_025999835.1_ASM2599983v1]
-VNDFSRGVII-E-Y-E--G-----SVY-QVLEF-LH-VKPG-----KGA-AFVRAKLKN
LRTGAVIETTFRGGERV-
>WP_229759940.1 [Ferruginibacter lapsinanis] [GCF_020783315.1_ASM2078331v1]
TTADMRSGLVI-K-V---DG-----SLY-SVIEF-GQ-NKT----A-RAA-AKVWAKLKG
VDNNRTIEVTWNSGET--
>WP_036365360.1 [Moraxella bovoculi] [GCF_000988745.2_ASM98874v3]
STNDFKAGLKV-M-L-D--G-----NPC-SIIEN-EY-VKPG-----KGQ-AFNRVKLRN
LKTGKVLEQTFKSGDSL-
>WP_012878470.1 [Xylanimonas cellulosilytica DSM 15894] [GCF_000024965.1_ASM2496v1]
-SNDIKNGTVL-R-I-D--G-----QLW-TIIEF-QH-VKPG-----KGG-AFVRTKMKN
VVSGKTVDKTFNAGIKV-
>WP_271071440.1 [Paracoccus albus] [GCF_027913035.1_ASM2791303v1]
-ASSLRKGNVV-E-L-D--E-----KLY-VVLKA-EN-FHPG-----KGT-PTTSVDMRR
ISDGVKVSERWKTTDQV-
>WP_034308328.1 [Peribacillus simplex NBRC 15720 = DSM 1321] [GCF_002243645.1_ASM224364v1]
SVNDFRTGVTI-E-V-D--N-----GIW-QVIEF-QH-VKPG-----KGA-AFVRSKLRN
LRTGSIQEKTFRAGEKV-
>WP_201661092.1 [Paraburkholderia sabiae] [GCF_030412785.1_ASM3041278v1]
-AQELRTGNVV-M-I---GN-----DAM-VVQKA-EY-NKS----G-RNA-AVVKMKFKN
LLTGAGMETVYKADDKF-
>WP_040530735.1 [Limosilactobacillus vaginalis] [GCF_025311515.1_ASM2531151v1]
-TIDLKKGMVF-E-R--GG------KLL-RVLQI-NH-HKPG-----KGN-TLMQMDIQD
VRTGSIVHTTMRPSEKV-
>WP_012786604.1 [Catenulispora acidiphila DSM 44928] [GCF_000024025.1_ASM2402v1]
STNELKNGMVL-K-I-D--N-----QLW-SVVEF-QH-VKPG-----KGP-AFVRTKLKA
VLSGKVVDRTFNAGIKV-
>WP_011744144.1 [Chlorobium phaeobacteroides DSM 266] [GCF_000015125.1_ASM1512v1]
-ISNVSKGSII-R-F---KG-----EPH-IIESL-IH-RTP----G-NLR-AFYQANMKN
LKTGRNVEFRFSASESV-
>WP_014685889.1 [Deinococcus gobiensis I-0] [GCF_000252445.1_ASM25244v1]
-VTELRNGTKV-E-M-D-G------GLW-ECLEY-SH-LKMG-----RGG-AKVVTKFRN
MESGSIVDRTFNSGEKL-
>WP_009061321.1 [Methylacidiphilum kamchatkense Kam1] [GCF_007475525.1_ASM747552v1]
-ASDIGKGQAI-R-H---NG-----AIC-LVLDT-MH-RTP----G-NLR-AFVQMTLRN
LKTGKSFVERFGSQDKV-
>WP_053133142.1 [Pseudomonas piscis] [GCF_030016165.2_ASM3001616v2]
-GKELKPGTVI-R-I---DN-----DPW-LVQKA-EF-TKS----G-RNS-AIMKTKLKN
LLTGYKTETVYGADDKL-
>WP_020452147.1 [Bacillus haynesii] [GCF_014042035.1_ASM1404203v1]
SVNDFRTGLTI-E-V-D--G-----GIW-RVVDF-QH-VKPG-----KGA-AFVRSKLRN
LRTGAIQEKTFRAGEKV-
>WP_085562553.1 [Streptomyces murinus] [GCF_016467295.1_ASM1646729v1]
STNDLKNGLVL-K-L-e-GG-----QLW-SVVEF-QH-VKPG-----KGP-AFVRTKLKN
VLSGKVVDKTFNAGVKV-
>WP_165138189.1 [Microbacterium endophyticum] [GCF_011047135.1_ASM1104713v1]
STADIKNGVVL-S-I-D--G-----QLW-SVIEF-QH-VKPG-----KGG-AFVRTKMKN
VMTGKVVDKTYNAGAKI-
>WP_007171952.1 [Mycobacterium paraintracellulare] [GCF_016756055.1_ASM1675605v1]
STADFKNGLVL-V-I-D--G-----QLW-QIVEF-QH-VKPG-----KGP-AFVRTKLKN
VLSGKVVDKTYNAGVKV-
>WP_092886140.1 [Roseicitreum antarcticum] [GCF_014681765.1_ASM1468176v1]
-GNEIRPGYTL-E-H-D--G-----GLW-VAVKV-NH-VKPG-----KGG-AFAQVEMKN
LRNGSKLNERFRSEDKV-
>WP_068696104.1 [Paenibacillus yonginensis] [GCF_001685395.1_ASM168539v1]
SVNDLKTGLTV-E-V-E--G-----DIF-TIIDF-QH-VKPG-----KGA-AFVRTKMKN
LRNGNTVERTFRAGEN--
>WP_030447330.1 [Actinocatenispora sera] [GCF_018324685.1_ASM1832468v1]
TTNDLKNGLVL-N-L-D--G-----QLW-TVVEF-QH-VKPG-----KGG-AFVRTTLKN
VLNGKVVDKTFNAGTKV-
>WP_182801548.1 [Lacibacter sediminis] [GCF_014168535.1_ASM1416853v1]
TTSDISRGMII-K-V---DG-----SLY-KIVEF-GE-NKT----A-RAA-AKVWAKLKG
VDNARSVEITWNSGET--
>WP_111334789.1 [Bradymonas sediminis] [GCF_003258315.1_ASM325831v1]
-TTQFRKGLKI-E-I-N-G------EPF-VIVEA-NH-VKPG-----KGV-AFVKTKYKS
LETGRQQQENFRSGDTV-
>WP_211423958.1 [Chloracidobacterium sp. MS 40/45] [GCF_018304805.1_ASM1830480v1]
STSDFKRGAYI-L-V-D-G------EPY-TVLDW-tV-QTPs--AR-GAA-TLVRTRVRH
VLTQAVLEKTFKSGDKF-
>WP_211425081.1 [Chloracidobacterium sp. MS 40/45] [GCF_018304805.1_ASM1830480v1]
-ANQIRRGMII-L-F---DK-----QPH-RVLEC-RH-HTP----G-NLR-AMMQTKLKN
IITGTTFDHRFSATEDV-
>WP_265027268.1 [Wolbachia endosymbiont (group A) of Bombylius major] [GCF_947251895.1_idBomMajo1.Wolbachia_sp_1.1]
-ANDIRPGQVL-E-H-N--G-----RLF-LVVGI-MH-TQPG-----KGG-AYIQAEMKN
IKTGAKHYERFRSDAT--
>WP_085783775.1 [Candidatus Nucleicultrix amoebiphila FS5] [GCF_002117145.1_ASM211714v1]
--NEIRPGNII-E-H-K--N-----RLW-VAVKI-QH-TQPG-----KGG-AYLQVELKD
IRDGTKLNERFRSSESV-
>WP_025261272.1 [Pseudomonas lijiangensis] [GCF_018968705.1_ASM1896870v1]
-GKELKPGTVI-R-I---DN-----DPW-LVQKA-EF-TKS----G-RNS-AIMKTKLKN
LLTGYKTETVYSADDKL-
>WP_005176835.1 [Acinetobacter indicus] [GCF_009914475.1_ASM991447v1]
STNEFKSGLKV-M-L-D--G-----NPC-SIMEN-EY-VKPG-----KGQ-AFNRVKLRN
LKTGKVLEKTFKSGDSL-
>WP_096809542.1 [Staphylococcus nepalensis] [GCF_002442935.1_ASM244293v1]
SVNDFKTGLTI-S-V-D--N-----GIW-KVLDF-QH-VKPG-----KGA-AFVRSKLRN
LRTGAIQEKTFRGGEKV-
>WP_047316552.1 [Mycobacterium haemophilum DSM 44634] [GCF_000340435.2_ASM34043v3]
TTADFKNGLVL-A-I-E--G-----QLW-TIIEF-QH-VKPG-----KGP-AFVRTKLKN
VLSGKVVDKTYNAGVKV-
>WP_012915841.1 [Xanthomonas albilineans] [GCF_009931595.1_ASM993159v1]
KANEIKKGNVV-E-Y-N--N-----SVY-QIRDI-eR-SSPQ---G-rGGNVRFRFVMYS
VPGGNKLDASFDGDDD--
>WP_012916408.1 [Xanthomonas albilineans] [GCF_009931595.1_ASM993159v1]
-MNDVKNGMKI-L-V-N-S------EPA-IITDT-EY-VKPG-----KGQ-AFTRVKYRF
IKSGRVVEMTMKATDSV-
>WP_210219877.1 [Thiothrix unzii] [GCF_017901175.1_ASM1790117v1]
--NDLRSGVKI-I-L-N--G-----DPY-TVVES-DF-VKPG-----KGQ-AFTRARVRN
LKTGRTIEQTFKSTE---
>WP_228767849.1 [Candidatus Velamenicoccus archaeovorus] [GCF_004102945.1_ASM410294v1]
------------------------------VVNV-EH-VKPG-----KGS-AFVRTKLKS
LKNDAVLDRTYKSDDKI-
>WP_180559465.1 [Arsenophonus apicola] [GCF_020268605.1_ASM2026860v1]
STNEFRSGLKI-M-L-D--G-----EPC-AIVES-EF-VKPG-----KGQ-AFARVRIRK
LISNKLLEKTFKSTDSV-
>WP_187578381.1 [Nocardioides mesophilus] [GCF_014395785.1_ASM1439578v1]
TTNDLKNGMVL-N-L-D--G-----QLW-SVIWF-QH-HKPG-----KGG-AVVRTKLKN
IESGKTVDKTFNADVKV-
>WP_067876070.1 [Agromyces aureus] [GCF_001660485.1_ASM166048v1]
STADIKNGVVL-S-I-D--G-----QLW-SVIEF-QH-VKPG-----KGG-AFVRTKLKN
VVSGKVVDRTYNAGAKI-
>WP_225273946.1 [Nonomuraea gerenzanensis] [GCF_020215645.1_ASM2021564v1]
TTNDLKNGMVL-K-L-d-GG-----ELW-AVVEF-QH-VKPG-----KGG-AFVRTKLKN
VLSGKVVDKTFNAGVKV-
>WP_163774862.1 [Mycobacterium cookii] [GCF_010727945.1_ASM1072794v1]
STADFKNGLVL-M-I-D--G-----QLW-QIVEF-QH-VKPG-----KGP-AFVRTKLKN
VLSGKVVDKTYNAGVKV-
>WP_101899444.1 [Legionella sainthelensi] [GCF_002848365.2_ASM284836v2]
STNEFKNGLKV-M-V-D--D-----APC-TILDC-EF-VKPG-----KGQ-AFTRIKIRN
LKTGRVVERTFKSGESL-
>WP_055754985.1 [Brevundimonas vesicularis] [GCF_002208825.2_ASM220882v2]
--NTIKPGMVL-Q-H-N--G-----GLW-VVTKA-SH-VKPG-----KGG-AFANVEAKN
LETGNKLNERFRSEDKV-
>WP_008500940.1 [Enterobacter soli] [GCF_000224675.1_ASM22467v1]
-ANEIKKGMVL-N-Y-N--G-----KLL-IVKDI-dI-QAPs---A-RGAATLYKMRFAD
VRTGLKVEERFKGDDIV-
>WP_010427766.1 [Enterobacter soli] [GCF_000224675.1_ASM22467v1]
--NDFRAGLKI-M-M-D--G-----EPY-AVEAS-EF-VKPG-----KGQ-AFARVKLRR
LLTGTRVEKTFKSTDS--
>WP_013580823.1 [Granulicella tundricola MP5ACTX9] [GCF_000178975.2_ASM17897v2]
-AINIKRKFMF-E-Y-E-NA------PY-ACLDS-DI-SSpt--ARGGQT--LVRLKMRN
LLTNAVFEKTFKAGDKF-
>WP_013581376.1 [Granulicella tundricola MP5ACTX9] [GCF_000178975.2_ASM17897v2]
-ATQMRPGMII-K-Y---NS-----DLH-LVFSV-EH-RTP----G-NLR-AFIQAKLRN
VRTGAMFTERFRSPD---
>WP_003226785.1 [Pseudomonas kribbensis] [GCF_003352185.1_ASM335218v1]
-GKELKPGTVI-R-I---DN-----DPW-LVQKA-EF-TKS----G-RNS-AIMKTKLKN
LLTGYKTETVYGADDKL-
>WP_126447827.1 [Nonlabens ponticola] [GCF_003966335.1_ASM396633v1]
STSDIRKGLCI-R-Y-N--N-----DIY-KIIEF-LH-VKPG-----KGP-AFVRTKLKS
VTTGKVIDNTFSAGHKI-
>WP_018063497.1 [Martelella mediterranea DSM 17316] [GCF_002043005.1_ASM204300v1]
-ASSLRKGNVV-D-V-D--G-----KLY-VVLTA-QN-FHPG-----KGT-PVTQVDMRR
IADGVKVSERWKTTEQV-
>WP_114067285.1 [Runella rosea] [GCF_003325355.1_ASM332535v1]
TTADIRNGLVI-N-F-N--N-----DLF-QVIEF-QH-VKPG-----KGA-AFVRTKIKS
LTTGKVLDNTFNSG----
>WP_069689904.1 [Bosea vaviloviae] [GCF_001741865.1_ASM174186v1]
-ASSVRKGNVL-E-L-D--G-----HLC-SVLSA-ES-FFPG-----KGT-PTTQIDMRR
IHDGTKMTQRYKTTEQV-
>WP_244716641.1 [Gracilibacillus caseinilyticus] [GCF_022919115.1_ASM2291911v1]
SVNDFKTGLTI-E-V-D--G-----GIW-QVMEF-QH-VKPG-----KGA-AFVRSKLRN
LRNGSIQEKTFRGGEKV-
>WP_045211459.1 [Pseudomonas multiresinivorans] [GCF_012971725.1_ASM1297172v1]
TAQEFRAGQVA-N-I---NG-----APW-VIQKA-EF-NKS----G-RNS-AVVKMKLKN
LLTGAGTETVFKADDKL-
>WP_271435171.1 [Thermospira aquatica] [GCF_023525255.1_ASM2352525v1]
SSNDLRKGTVI-R-L-D--G-----ELY-KVIWF-QH-HKPG-----KGG-AVVRTKLKN
LLRDAVVEKTFRAGED--
>WP_031370552.1 [Lysobacter antibioticus] [GCF_001442745.1_ASM144274v1]
-MNDVKNGMKI-L-V-N-N------EPC-VITDT-EY-VKPG-----KGQ-AFTRVKYRN
IKTGRVVEMTMKATDD--
>WP_057918415.1 [Lysobacter antibioticus] [GCF_001442745.1_ASM144274v1]
-AYDVKKGNVI-E-H-N--N-----TVY-QVRDI-eR-SSPQ---G-rGGNVKFRFTMYS
VPGGTKFDLSVGGDDE--
>WP_281861721.1 [Candidatus Borrelia fainii] [GCF_027925085.1_ASM2792508v1]
--GDIEKGTFL-L-F---KG-----MPH-IVLER-EF-SKM----G-RGG-AIVRLKLKN
LKNKSIVKETLKGADTV-
>WP_011066292.1 [Oceanobacillus iheyensis HTE831] [GCF_000011245.1_ASM1124v1]
SVNDFKTGLTV-E-V-D--N-----DIW-QVIEF-QH-VKPG-----KGA-AFVRSKLRN
LRSGNIQEKTFRAGEKV-
>WP_216128220.1 [Azospira inquinata] [GCF_018905915.1_ASM1890591v1]
TAQELRSGNVI-M-V---GK-----DAL-IVQKA-EY-NKS----G-RNA-AVVKMKLKN
LLTGAPSETVYRADDKF-
>WP_011199687.1 [Basfia succiniciproducens] [GCF_011455875.1_ASM1145587v1]
TTSDFKPGLKF-M-Q-D--G-----EPC-VIVEN-EF-VKPG-----KGQ-AFTRTRIRK
LISGKVLDVNFKSGTSV-
>WP_011076985.1 [Malacoplasma penetrans HF-2] [GCF_000011225.1_ASM1122v1]
-AKDLRPGNTF-I-Y-K--N-----NLY-LVIEN-SF-NKTA-----MRE-GIVKCKVKN
LRTSSITVEVLT-GEK--
>WP_040351083.1 [Blautia hansenii DSM 20583] [GCF_002222595.2_ASM222259v2]
SAGDFKNGLTL-E-I-D--G-----NVV-QIMEF-QH-VKPG-----KGA-AFVRTKLKN
VISGGIIEKTFRPTEKF-
>NP_311090.2 [Escherichia coli O157:H7 str. Sakai] [GCF_000008865.2_ASM886v2]
-ANEIKKGMVL-N-Y-N--G-----KLL-LVKDI-dI-QSPt---A-RGAATLYKMRFSD
VRTGLKVEERFKGDDIV-
>NP_313155.1 [Escherichia coli O157:H7 str. Sakai] [GCF_000008865.2_ASM886v2]
--NDFRAGLKI-M-L-D--G-----EPY-AVEAS-EF-VKPG-----KGQ-AFARVKLRR
LLTGTRVEKTFKSTDS--
>WP_013268837.1 [Brevundimonas subvibrioides ATCC 15264] [GCF_000144605.1_ASM14460v1]
--NTIKPGMVL-E-H-N--K-----GLW-VVTKA-SH-VKPG-----KGG-AFANVEAKN
LETGNKLNERFRSEDKV-
>WP_096501988.1 [[Mycobacterium] stephanolepidis] [GCF_002356335.1_ASM235633v1]
STADFKNGLVL-N-I-D--G-----QLW-QITEF-QH-VKPG-----KGP-AFVRTKLKN
VLSGKVVDKTFNAGVKV-
>WP_146782752.1 [Arachidicoccus ginsenosidivorans] [GCF_007971385.1_ASM797138v1]
TTSDISRGLIL-K-L---DN-----NLY-SVVEF-GE-NKT----A-RAA-AKVWAKLKG
VDNNRTIEKTWNSGET--
>WP_007955690.1 [Pseudomonas fitomaticsae] [GCF_021018765.1_ASM2101876v1]
-GKELKPGTVI-R-I---DN-----DPW-LVQKA-EF-TKS----G-RNS-AIMKTKLKN
LLTGYKTETVYGADDKL-
>WP_036365360.1 [Moraxella ovis] [GCF_001636015.1_ASM163601v1]
STNDFKAGLKV-M-L-D--G-----NPC-SIIEN-EY-VKPG-----KGQ-AFNRVKLRN
LKTGKVLEQTFKSGDSL-
>WP_058258547.1 [Herbinix luporum] [GCF_900070325.1_SD1D]
SAGDFRNGLTV-E-I-E--N-----VVY-QVIEF-QH-VKPG-----KGA-AFVRTKLKD
IINGGVTERTFRPTEKF-
>WP_004354453.1 [Prevotella denticola] [GCF_018128205.1_ASM1812820v1]
-SQEIKIGTCI-R-L-D-G------KIW-TCIDF-QH-RKPG-----KGN-TVMITKLKN
VSDGRVLERTFQVG----
>WP_034989002.1 [Corynebacterium glucuronolyticum] [GCF_016728645.1_ASM1672864v1]
TTADFKNGLVL-K-Q-D--N-----KLQ-QIIEF-QH-VKPG-----KGP-AFVRTKLKD
VVTGKVTDKTFNAGVKV-
>WP_012063618.1 [Alkaliphilus metalliredigens QYMF] [GCF_000016985.1_ASM1698v1]
SAGDFRKGVTF-V-M-D--G-----HPY-VVIDF-QH-VKPG-----KGA-AFVRTKYKN
LKTGSTREEAFNPSDKF-
>WP_273987139.1 [Deinococcus aquaticus] [GCF_028622095.1_ASM2862209v1]
-VTELRNGTKV-E-M-D-G------GLW-ECLDY-SH-LKMG-----RGG-AKVVTKFRN
MESGAIVDRTFNSGEKL-
>WP_002433618.1 [Staphylococcus capitis subsp. capitis] [GCF_025272815.1_ASM2527281v1]
SVNDFKTGLTI-S-V-D--N-----GIW-KVIDF-QH-VKPG-----KGS-AFVRSKLRN
LRTGAIQEKTFRAGEKV-
>WP_003454343.1 [Pseudomonas furukawaii] [GCF_002355475.1_ASM235547v1]
TAQEFRAGQVA-N-I---NG-----APW-VIQKA-EF-NKS----G-RNS-AVVKMKLKN
LLTGAGTETVFKADDKL-
>WP_011587969.1 [Alcanivorax borkumensis SK2] [GCF_000009365.1_ASM936v1]
-ASELKKSDVI-E-V-N--G-----TLY-AIRQI-eV-QSPs---A-RGAATLYRVKASA
VGGGPKFEERFKGDDDV-
>WP_011589720.1 [Alcanivorax borkumensis SK2] [GCF_000009365.1_ASM936v1]
STSEFKSGLKV-M-L-D--G-----DPC-SIIEN-EF-VKPG-----KGQ-AFSRVKLRN
LRNGKVWERTFKSGDSL-
>WP_028038017.1 [Caulobacter rhizosphaerae] [GCF_010977555.1_ASM1097755v1]
-ASSLRKGSVV-D-M-D--G-----KLY-VVLNA-EN-IHPG-----KGT-PVTQLNMRR
ISDGVKVSERYRTTEQV-
>WP_007983530.1 [Pseudomonas izuensis] [GCF_002356535.2_ASM235653v2]
-GKELKPGTVI-R-I---DN-----DPW-LVQKA-EF-TKS----G-RNS-AIMKTKLKN
LLTGYKTETVYGADDKL-
>WP_029758984.1 [Fusobacterium canifelinum] [GCF_016724785.1_ASM1672478v1]
-AQELRAGSTI-K-I---GN-----DPF-VVLKA-EY-NKS----G-RNA-AVVKFKMKN
LISGNISDAVYKADDKM-
>WP_063470123.1 [Mycobacterium ostraviense] [GCF_021183725.1_ASM2118372v1]
TTADFKNGLVL-A-I-D--G-----QLW-QIVEF-QH-VKPG-----KGP-AFVRTKLKN
VLSGKVVDKTYNAGVKV-
>WP_236865700.1 [Candidatus Hydrogenosomobacter endosymbioticus] [GCF_021654655.1_ASM2165465v1]
-GNQVRPGNVI-L-L-D--G-----KLF-VVTKA-QH-TQPG-----KGG-AYMQVELKG
VKDGLKRRDRFQSS----
>WP_096799449.1 [Brachybacterium ginsengisoli] [GCF_002407065.1_ASM240706v1]
TTNDLKNGMVL-V-L-D--Q-----QLW-SVVEF-QH-VKPG-----KGP-AFVRTKLKN
VMSGKGVDKTFNAGVKV-
>WP_273939786.1 [Kutzneria chonburiensis] [GCF_028622115.1_ASM2862211v1]
TTNDLKNGLVL-S-L-D--N-----GLW-TVVAF-QH-VKPG-----KGG-AFVRTTLKH
VLTGKVVDRTFNAGTKV-
>WP_013297776.1 [Thermoanaerobacterium thermosaccharolyticum M0795] [GCF_000328545.1_ASM32854v1]
SAGEFRKGMTI-D-I-D--G-----QVF-TVVDF-QH-VKPG-----KGA-AFVRTRLKN
VITGAVVERTFNPTEKV-
>WP_013256211.1 [Sediminispirochaeta smaragdinae DSM 11293] [GCF_000143985.1_ASM14398v1]
-AGSIDKGTAL-L-I-K-G------TPY-VVVER-EF-VNPG-----KGS-AFVRLKLKS
PSTGQVLRETYKTQDSV-
>WP_039103195.1 [Frischella perrara] [GCF_000807275.1_ASM80727v1]
STSEFKAGLKI-M-Q-D--G-----EPC-VIVEN-EF-YKPG-----KGQ-ALNRVKIKK
LLSGKTVDKTFKSGESV-
>WP_039103678.1 [Frischella perrara] [GCF_000807275.1_ASM80727v1]
KANEVKRGDAI-T-Y-N--G-----KLL-LVKDI-eV-QSPs---A-RGASTLYKMRFSD
VKTGLKVEERFKGDDI--
>WP_161838648.1 [Anaerocolumna sedimenticola] [GCF_009931695.1_ASM993169v1]
SAGDFRNGLTI-E-L-D--N-----NIY-QVIEF-QH-VKPG-----KGA-AFVRTKLRN
IKSGGVVERTFRPTEK--
>WP_125216580.1 [Rickettsiales endosymbiont of Stachyamoeba lipophora] [GCF_003932735.1_ASM393273v1]
-ASSIKAGNVL-L-I-N--G-----KLY-VVTKNpDH-TQPG-----KGG-AYVQVEMKE
IKTGTKIRERWSVSDKV-
>WP_014784156.1 [Terriglobus roseus DSM 18391] [GCF_000265425.1_ASM26542v1]
-ATQMRPGMVI-K-H---KD-----KLH-SVFAV-EH-RTP----G-NLR-AFIQAKLRN
LESGAIFEHRFRSGDA--
>WP_014784229.1 [Terriglobus roseus DSM 18391] [GCF_000265425.1_ASM26542v1]
-AIDVKRKMYF-E-L-E-GV------PY-HCLDK-EI-STpt--ARGGQT--LVRLKMRN
LLTRAVFDKTFKADDKF-
>WP_072711088.1 [Francisella uliginis] [GCF_001895265.1_ASM189526v1]
STNEFKGGLKV-L-I-D--G-----NPM-VIVEN-EF-VKPG-----KGQ-AFNRVKLKN
LLNDRIIEKTFKSGESV-
>WP_015832369.1 [Methylotenera mobilis JLW8] [GCF_000023705.1_ASM2370v1]
TAQELRAGNVI-M-V---DN-----VPL-VVVKA-EY-NKS----G-RST-AVVKMKFKN
LLTEAPSESIYGAGDKF-
>WP_005845791.1 [Prevotella dentalis DSM 3688] [GCF_000242335.1_ASM24233v3]
-SQEIKIGTCI-R-M-D-G------GIW-KCVDF-QH-RKPG-----KGN-TVMNTKLKN
VADGRVLERTFQVG----
>WP_114638180.1 [Polynucleobacter necessarius] [GCF_900096765.1_PPGSP_Eae1_chr]
TAQELRVGNVV-M-I---GA-----DAM-VVLKA-EY-SRS----G-RNS-SVVKMKFKN
LLTSAPNEGVYKADDKF-
>WP_012995141.1 [Thermoanaerobacter mathranii subsp. mathranii str. A3] [GCF_000092965.1_ASM9296v1]
-AGDFRKGVTI-E-V-D--G-----QVF-TVVDF-MH-VKPG-----KGA-AFVRTKLKN
VMTGAVIEKTFSPTERF-
>WP_011720140.1 [Acidothermus cellulolyticus 11B] [GCF_000015025.1_ASM1502v1]
TTNDLKNGMTL-D-L-D--G-----ELW-NVVEF-QH-VKPG-----KGP-AFVRTKLKH
VLTGKVVDKTFNAGVKV-
>WP_218286654.1 [Elioraea tepida] [GCF_019203965.1_ASM1920396v1]
-ANQMRPGHVI-E-H-E--G-----RRW-TILKS-HI-NTPG-----KGA-AVIQVEMRD
LKTGAKKDERWRTVDTV-
>WP_148715351.1 [Chitinolyticbacter meiyuanensis] [GCF_008033135.1_ASM803313v1]
TAQELRSGNVI-L-V---DG-----QPL-VVQKT-EY-NKS----G-RNA-AVVKMKMKN
LLSDAPSESVYKADDKF-
>WP_012859010.1 [Streptobacillus moniliformis DSM 12112] [GCF_000024565.1_ASM2456v1]
-AMELRQGNVY-V-K-D-NT------PY-LILKA-dR-HQStSGkkARAA--EMKFKIKD
LISGKVQEITVLSTDM--
>WP_035324892.1 [Dokdonia donghaensis DSW-1] [GCF_001653755.1_ASM165375v1]
TTSDIRNGLCL-H-Y-N--N-----DIY-KIVEF-LH-VKPG-----KGP-AFVRTKMKS
VTTGKVLDNTFSAGHKI-
>WP_002649654.1 [Gimesia maris] [GCF_007747015.1_ASM774701v1]
STGDFRKGVKV-I-V-D-G------DPY-EMIEV-NF-VKPG-----KGQ-ALYRTKLRN
LLKGTILDRTYKSG----
>WP_103293839.1 [Chryseobacterium lactis] [GCF_003815875.1_ASM381587v1]
-SNDIRKGLCI-E-F-S--N-----DIF-KVIEF-LH-VKPG-----KGP-AFVRTKLKS
VTNGKVLDNTFSAGHKI-
>WP_095837967.1 [Chitinophaga pendula] [GCF_020386615.1_ASM2038661v1]
TTADIRTGLII-K-L---DN-----GLY-SVVEF-GQ-NKT----A-RAA-AKVWAKLKG
VDSNRSIEHTWNSGDT--
>WP_318651543.1 [Sediminicoccus rosea] [GCF_033547095.1_ASM3354709v1]
-ANQMRAGMVI-E-F-E--G-----QRY-TILKQNIM--IPG-----KGN-AIIQVDMRN
IKTGAKKDQRWRTADV--
>WP_176238512.1 [Mariniplasma anaerobium] [GCF_016865445.1_ASM1686544v1]
STSDFKTGLTI-L-Y-D--G-----NIY-QIIEF-MH-VKPG-----KGS-AFVRTKLRN
LRSGAVIDNTFNAGVK--
>WP_067439498.1 [Eikenella exigua] [GCF_008805035.1_ASM880503v1]
TAQELRAGNVF-M-V---GS-----EPM-VVQKT-EY-IKG----G-RSS-AKVSMKLKN
LLTGANSETIVKADDKF-
>WP_035104762.1 [Corynebacterium camporealensis] [GCF_000980815.1_ASM98081v1]
-TTDFKNGLVL-R-I-D--N-----KLQ-QIVEF-QH-VKPG-----KGP-AFVRTKLKD
VLSGKVTDKTFNAGVKV-
>WP_142086435.1 [Salicibibacter halophilus] [GCF_006740705.1_ASM674070v1]
SVNDFSTGLTI-E-V-D--N-----DIW-TVVDF-QH-VKPG-----KGA-AFVRSKLRS
LRTGNIQDKTFRAGEKV-
>WP_184089774.1 [Anaerocolumna cellulosilytica] [GCF_014218335.1_ASM1421833v1]
SAGDFRNGLTI-E-M-D--N-----NIY-QVIEF-QH-VKPG-----KGA-AFVRTKLRN
IKSGGVVEKTFRPTEK--
>WP_224343596.1 [Kovacikia minuta CCNUW1] [GCF_020091585.1_ASM2009158v1]
SSNDFRPGVSI-E-L-D--G-----GVW-RVVEF-LH-VKPG-----KGS-AFVRTKLKN
VQSGNVIERTFRAGETV-
>WP_068545217.1 [Thalassotalea crassostreae] [GCF_001831495.1_ASM183149v1]
KASDVKKNTAI-E-H-N--G-----RVC-IVRGI-tR-SVPq---G-RAGGSLYRMRLYD
VVTGQKIDETFKDVDM--
>WP_068546976.1 [Thalassotalea crassostreae] [GCF_001831495.1_ASM183149v1]
STNEFKAGLKL-M-I-D--G-----EPC-NILDN-EI-VKPG-----KGQ-AFNRIRIRK
LISGKVIEKTYKSGESV-
>WP_187973618.1 [Corynebacterium poyangense] [GCF_014522205.1_ASM1452220v1]
TTADFKNGLVL-K-I-D--N-----KLQ-QIVEF-QH-VKPG-----KGP-AFVRTKLKD
VVSGKVTDKTFNAGVKV-
>WP_066388200.1 [Helicobacter himalayensis] [GCF_001602095.1_ASM160209v1]
-MSELKKGLKI-E-I-D--K-----IPY-RIVEY-QH-VKPG-----KGA-AFVRAKIKS
FLDGKVIEKTFHAGDK--
>WP_057740084.1 [Companilactobacillus alimentarius DSM 20249] [GCF_002849895.1_ASM284989v1]
SVNEFKNGLTI-E-V-K--D-----GIW-RVVEF-QH-VKPG-----KGS-AFVRSKLKN
LRTGAVQEMTFRSTAKV-
>WP_109997304.1 [Candidatus Cardinium hertigii] [GCF_003176915.1_ASM317691v1]
-TSDIKNGLCI-L-L-Q--N-----DIY-SVVEF-LH-VKPG-----KGA-AFVRTKLRS
LTKDRLVDHTFNAGAKI-
>WP_147005751.1 [Leptotrichia hongkongensis] [GCF_007990635.1_ASM799063v1]
-AAELRQGSTY-R-K-D-NI------PY-LILKA-eR-HQStSGKRQraA--EVKFKTKE
LISGKIQEITVLATE---
>WP_039123397.1 [Allofrancisella guangzhouensis] [GCF_000815225.1_ASM81522v1]
-TNEFKGGLKI-L-I-D--G-----NPM-VIVEN-EF-VKPG-----KGQ-AFNRVKLKN
LINDRVIEKTFKSGESV-
>WP_070353968.1 [Mycobacterium grossiae] [GCF_008329645.1_ASM832964v1]
STADFKNGLVL-Q-I-D--G-----QLW-QIIEF-QH-VKPG-----KGP-AFVRTKLKN
VLSGKVVDKTYNAGVKV-
>WP_010118665.1 [Corynebacterium nuruki S6-4] [GCF_007970465.1_ASM797046v1]
TTADFKNGLVL-K-I-D--N-----KLQ-QITEF-QH-VKPG-----KGP-AFVRTKLKD
VVSGKVIDKTFNAGVKV-
>WP_244695852.1 [Hymenobacter sublimis] [GCF_023101345.1_ASM2310134v1]
TTADFRNGLVL-N-Y-N--G-----ELH-VITEF-QH-VKPG-----KGP-AFVRTKLRN
IKTGRVIDNTFNAGVKV-
>WP_041354687.1 [Methylophaga nitratireducenticrescens] [GCF_000260985.4_ASM26098v3]
STNEFKAGLKF-M-M-D--G-----DPC-SIIEN-EF-VKPG-----KGQ-AFNRVKFRN
LKTGRVNERTFKTNESV-
>WP_077588900.1 [Planococcus lenghuensis] [GCF_001999905.1_ASM199990v1]
SVNDFKTGLTI-E-V-D--G-----DIW-RVMDF-QH-VKPG-----KGA-AFVRSKLRN
LRTGAVNEKTFRAGEKV-
>WP_169639837.1 [Roseobacter ponti] [GCF_012932215.1_ASM1293221v1]
-GNEIRPGNVL-E-H-N--G-----GLW-AAVKV-DH-VKPG-----KGG-AFAQVELRN
LRNGSKLNERFRSADKV-
>WP_005908016.1 [Fusobacterium animalis] [GCF_001296145.1_ASM129614v1]
-AQELRAGSTI-K-I---GN-----DPF-VVLKA-EY-NKS----G-RNA-AVVKFKMKN
LISGNISDAVYKADDKM-
>WP_013625082.1 [Syntrophobotulus glycolicus DSM 8271] [GCF_000190635.1_ASM19063v1]
SSNDFKTGVTI-E-V-D--G-----DVY-QLVEF-QH-VKPG-----KGA-AFVRTKIKN
VKTGSVVERKFNAGEKV-
>WP_173943191.1 [Polynucleobacter antarcticus] [GCF_013307245.1_ASM1330724v1]
TAQELRVGNVV-M-I---GT-----DAM-VVLKA-EY-SRS----G-RNS-SVVKMKFKN
LLSGAPNEGVYKADDKF-
>WP_020101666.1 [Mycolicibacterium mucogenicum DSM 44124] [GCF_005670685.2_ASM567068v2]
STADFKNGLVL-N-I-E--G-----QLW-QITEF-QH-VKPG-----KGP-AFVRTKLKN
VLSGKVVDKTFNAGVKV-
>WP_075151636.1 [Sphingomonas koreensis] [GCF_001922385.1_ASM192238v1]
---DIRPGNII-E-Y-E--G-----GIW-RAVKI-QH-TQPG-----KGG-AYMQVEMKN
LRDGRKNNVRFRSAETV-
>WP_019213476.1 [Fenollaria massiliensis] [GCF_023347705.1_ASM2334770v1]
SASDFRNGATF-E-W-D--G-----DVY-QVLEF-QH-VKPG-----KGA-AFVRATIRS
VLSGATKELTFNPTEKF-
>WP_035687537.1 [Avibacterium paragallinarum] [GCF_011765605.1_ASM1176560v1]
TTSDFKPGLKF-M-Q-D--G-----EPC-VIVEN-EF-VKPG-----KGQ-AFTRTRIRK
LISGKVLDVNFKSGTSV-
>WP_037377751.1 [Sinorhizobium americanum] [GCF_001889105.1_ASM188910v1]
-ASSVRKGNVL-D-V-D--G-----KLY-VVLTA-QN-FHPG-----KGT-PVTQVDMRR
ISDGVKVSERYRTTEQV-
>WP_015785901.1 [Saccharomonospora viridis DSM 43017] [GCF_000023865.1_ASM2386v1]
TTNDLKNGMVL-V-L-D--G-----ELW-SVVSF-QH-VKPG-----KGG-AFVRTTLKH
VTSGKVVDRTFNAGTKV-
>WP_003802564.1 [Alcaligenes faecalis] [GCF_000967305.2_ASM96730v2]
TAQELRVGNVA-M-V---NG-----DPL-VVQKT-EY-NKS----G-RNS-AVVKLKFKN
LLTGSNSEAVHKADEKF-
>WP_069680059.1 [Clostridium taeniosporum] [GCF_001735765.2_ASM173576v2]
SAGDLRKGVTF-E-F-D--G-----QVF-TVTDF-LH-VKPG-----KGA-AFVRTKLRN
VISGGVVDRTFNPTEKL-
>WP_123928069.1 [Corynebacterium choanae] [GCF_003813965.1_ASM381396v1]
TTADFKNGLVL-K-I-D--N-----KLQ-QIIEF-QH-VKPG-----KGP-AFVRTKLKD
VVSGKVTDKTFNAGVKV-
>WP_268881268.1 [Jiella pelagia] [GCF_026898155.1_ASM2689815v1]
-GNEIRPGNVI-E-H-N--G-----GLW-VAVKT-AH-VKPG-----KGG-AFAQVELKN
LIDGTKLNERFRAAETV-
>WP_115416624.1 [Erythrobacter aureus] [GCF_003355455.1_ASM335545v1]
---DIRPGNII-E-Y-E--G-----GIW-KVAKI-QH-TQPG-----KGG-AYMQVEMKN
LQDGRKTNVRFRSADTV-
>WP_003084847.1 [Streptococcus porcinus] [GCF_901553735.1_41965_D01]
EASKLRAGMTF-E-S--EG------KLI-RVLEA-SH-HKPG-----KGN-TIMRMKLRD
VRTGSTFDTTYRPDEKF-
>WP_065876590.1 [Pseudomonas asgharzadehiana] [GCF_019139815.1_ASM1913981v1]
-GKELKPGTVI-R-L---EN-----DPW-LVQKA-EF-TKS----G-RNS-AIMKTKLKN
LLTGYKTEIVYSADDKL-
>WP_045680725.1 [Martelella endophytica] [GCF_000960975.1_ASM96097v1]
-ASSLRKGNVV-D-V-D--G-----RLY-VVLTA-QN-FHPG-----KGT-PVTQVDMRR
ISDGVKVSERWKTTEQV-
>WP_014858811.1 [Candidatus Mycoplasma haematolamae str. Purdue] [GCF_000281235.1_ASM28123v1]
-ARELRAGQTI-L-W-K--G-----VPH-LVLDH-SF-NKTA-----MRG-GIVKCKLKN
LYTHSIFIE---------
>WP_137192575.1 [Pseudorhodobacter turbinis] [GCF_005234135.1_ASM523413v1]
-GNEIKPGYVL-E-H-D--K-----GLW-AAVKV-NS-VKPG-----KGG-AFAQVELKN
LRDGRKLNERFRSEDKV-
>WP_137194352.1 [Pseudorhodobacter turbinis] [GCF_005234135.1_ASM523413v1]
-ASSLRKGNVV-E-M-N--D-----KLY-VVLTA-EN-FHPG-----KGT-PTTSVNMRG
ILDGVKVTERWRTTEQV-
>WP_011394204.1 [Hahella chejuensis KCTC 2396] [GCF_000012985.1_ASM1298v1]
-ASEIKKGEVV-D-L-N--G-----QLL-IVKDI-eV-HSPs---A-RGAATLYKMRFSN
VRTGLKYEESFKGDDML-
>WP_011399132.1 [Hahella chejuensis KCTC 2396] [GCF_000012985.1_ASM1298v1]
STNEFKSGLKI-M-L-D--G-----DPC-SIIEN-EF-VKPG-----KGQ-AFNRVKFRN
LKSGRVGERTFKSGDSV-
>WP_259430480.1 [Mycoplasma cottewii] [GCF_024918975.1_ASM2491897v1]
SVNDLRPGTTF-L-Y-D-G------NIY-LVLEQ-SF-SKTG-----RQQ-GKVSVKAKN
LRTGSRVDITFTGGEKV-
>WP_085302933.1 [Mycolicibacillus koreensis] [GCF_010731835.1_ASM1073183v1]
STADFKNGLVL-V-I-D--G-----QLW-QIVEF-QH-VKPG-----KGP-AFVRTKLKN
VVSGKTVDKTYNAGVKV-
>WP_200500594.1 [Brachybacterium halotolerans subsp. kimchii] [GCF_020792675.1_ASM2079267v1]
TTNDLKNGIVL-N-L-D--N-----QLW-QVVEF-QH-VKPG-----KGP-AFVRTKIKN
VLSGKTVDKTFNAGVKV-
>WP_037742222.1 [Streptomyces dengpaensis] [GCF_002946835.1_ASM294683v1]
STNDLKNGLVL-K-L-e-GG-----QLW-SVVEF-QH-VKPG-----KGP-AFVRTKLKN
VLSGKVVDKTFNAGVKV-
>WP_011231892.1 [Geobacillus subterraneus] [GCF_012295505.1_ASM1229550v1]
SVNDFRTGLTI-E-V-D--G-----EIW-RVLEF-QH-VKPG-----KGA-AFVRSKLRN
LRTGAIQERTFRAGEKV-
>WP_013131641.1 [Thermobispora bispora] [GCF_017161365.1_ASM1716136v1]
TTNDLKNGLVL-K-L-e-GG-----ELW-TVVEF-QH-VKPG-----KGG-AFVRTKLKN
VLSGKVVDRTFNAGVKV-
>WP_233914825.1 [Arthrobacter polaris] [GCF_021398215.1_ASM2139821v1]
TTNDIKNGTVL-K-L-E--G-----QLW-NVIEF-QH-VKPG-----KGG-AFVRTKMRN
ILSGKVVDKTFNAGLK--
>WP_041221985.1 [Deinococcus proteolyticus MRP] [GCF_000190555.1_ASM19055v1]
SVSDLRNGTKV-E-M-D-G------GLW-ECLDF-QH-QKIG-----RGG-AKVVAKFRN
LETGSIVDRTFNSGEKL-
>WP_270974530.1 [Trueperella abortisuis] [GCF_031885465.1_ASM3188546v1]
TTNDLKNGMVL-K-I-D--N-----QLW-QVVEF-QH-VKPG-----KGP-AFVRTKLRN
VLSGKNVDRTMNAGVKV-
>WP_013651648.1 [Polymorphum gilvum SL003B-26A1] [GCF_000192745.1_ASM19274v1]
-GNEIKPGNVL-Q-H-Q--D-----TLW-AVVKV-EH-VKPG-----KGG-AFAQVEMKN
LLDGRKLNERFRSEDKV-
>WP_045500255.1 [Chryseobacterium nakagawai] [GCF_900637665.1_52437_G01]
-SNDIRKGLCI-E-F-S--N-----DIF-KVIEF-LH-VKPG-----KGP-AFVRTKLKS
VTNGKVLDNTFSAGHKI-
>WP_005427567.1 [Blautia obeum ATCC 29174] [GCF_025147765.1_ASM2514776v1]
SAGDFRNGVTI-E-I-E--G-----NVC-QIVEF-QH-VKPG-----KGA-AFVRTKYKN
IITGAVLEKSFRPTEKF-
>WP_009116903.1 [Neisseria canis] [GCF_900636765.1_44503_A02]
TAQELRAGNVF-M-V---GN-----DPM-VVQKT-EY-IKG----G-RSS-AKVSMKLKN
LLTGAATETIYKADDKF-
>WP_012673415.1 [Wolbachia endosymbiont (group A) of Endotricha flammealis] [GCF_947250805.1_ilEndFlam1.Wolbachia_sp_1.1]
-ANDIRPGQVL-E-H-N--G-----GLF-LVVGI-MH-TQPG-----KGG-AYIQAEMKN
IKTGAKHYERFRSDAT--
>WP_224014294.1 [Ferruginibacter albus] [GCF_020042285.1_ASM2004228v1]
TTADMRSGLII-K-V---DG-----NLY-SVVEF-GQ-NKT----A-RAA-AKVWAKLKG
VDNSRTIEVTWNSGE---
>WP_009207201.1 [Sulfuricella denitrificans skB26] [GCF_000297055.2_ASM29705v2]
TAQEVRPGNVI-M-I---GN-----DPM-VVLKA-EY-TKS----G-RNA-SVVKMKMKN
LLTDSPSEAIYRADDKF-
>WP_186476624.1 [Pseudomonas promysalinigenes] [GCF_014269025.2_ASM1426902v2]
-GKELKPGTVL-R-I---DN-----DPW-LVQKA-EF-TKS----G-RNS-AIMKTKLKN
LLTGYKTETVYGADDKL-
>WP_057223504.1 [Acidovorax carolinensis] [GCF_002157165.1_ASM215716v1]
-AQEIRAGNVI-M-H---GK-----DPM-VVLKT-EY-ARG----G-RGA-ATVRMKLKS
LIGNFGTENVFKADDKI-
>WP_010736336.1 [Enterococcus mundtii] [GCF_002813755.1_ASM281375v1]
SASDLKAGMTF-V-Q--DG------KLI-KVIDA-SH-HKPG-----KGN-TVMRMKLKD
VRTGATYDTTLRPDEKF-
>WP_045100242.1 [Legionella micdadei] [GCF_000953635.1_LMI]
STNEFKNGLKV-M-V-D--N-----APC-SIVDC-EF-VKPG-----KGQ-AFTRVKIRN
LKTGRVVERTFKSGETL-
>WP_013971530.1 [Pseudomonas xanthosomatis] [GCF_019139835.1_ASM1913983v1]
-GKELKPGTVL-R-I---DN-----DPW-LVQKA-EF-TKS----G-RNS-AIMKTKLKN
LLTGYKTETVYGADDKL-
>WP_100281112.1 [Sphingomonas psychrotolerans] [GCF_002796605.1_ASM279660v1]
---DIRPGNII-E-Y-E--G-----GIW-RAVKI-QH-TQPG-----KGG-AYMQVEMKN
LIDGRKNNVRFRSAETV-
>WP_054905497.1 [Pseudomonas juntendi] [GCF_021560075.1_ASM2156007v1]
-GKELKPGTVL-R-I---DN-----DPW-LVQKA-EF-TKS----G-RNS-AIMKTKLKN
LLTGYKTETVYGADDKL-
>WP_119972610.1 [Clostridium fermenticellae] [GCF_003600355.1_ASM360035v1]
SAGDLRKGTTF-E-Q-D--G-----QVY-TVVDF-LH-VKPG-----KGA-AFVRTKLRN
VITGAVTDTTFNPTAKL-
>WP_070964833.1 [Marinobacter salinus] [GCF_001854125.1_ASM185412v1]
-ASEIKKNSAV-E-Y-Q--D-----RVY-FVKDI-eR-SVPq---G-RAGGSLYRMRMYD
VVTGNKIDETFKDSDML-
>WP_070965258.1 [Marinobacter salinus] [GCF_001854125.1_ASM185412v1]
STNEFRSGLKV-L-L-D--G-----DPC-IILEN-EF-VKPG-----KGQ-AFNRVKLRN
LMTNRVWERTFKSGESL-
>WP_199264219.1 [Desulfobulbus oligotrophicus] [GCF_016446285.1_ASM1644628v1]
TASDLRKGLKI-Q-I-D-G------EPY-IITEF-DF-SKPG-----KGQ-ALYRTKMRN
MITGVQFTQTYRSNDKF-
>WP_028702518.1 [Acidipropionibacterium jensenii] [GCF_005890135.1_ASM589013v1]
STNDIKNGTVL-D-L-D--G-----QLW-NVIWF-QH-HKPG-----KGN-TVVRTKLKH
VLSGKVVDKTFNSDTKV-
>WP_223446841.1 [Polaribacter litorisediminis] [GCF_019968605.1_ASM1996860v1]
TTSDIRNGLCI-R-Y-N--N-----DIY-KIIEF-LH-VKPG-----KGP-AFVRTKLKS
VTNGKVVDNTFPAGRKI-
>WP_149458587.1 [Macrococcus equipercicus] [GCF_024205945.1_ASM2420594v1]
SVNDFKTGLTI-E-V-D--N-----GIW-RVLEF-QH-VKPG-----KGA-AFVRSKLRN
LRTGAIQEKTFRAGEKV-
>WP_226405584.1 [Ferribacterium limneticum] [GCF_020510565.1_ASM2051056v1]
-AMELRSGNVI-M-V---GA-----DPL-VVQKS-EY-NKS----G-RNA-AVVKMKLKN
LLTGAASEAVYKADDKF-
>WP_098112940.1 [Priestia aryabhattai] [GCF_002688605.1_ASM268860v1]
SVNDFRTGLTV-E-V-D--G-----GIW-RVMDF-QH-VKPG-----KGA-AFVRSKLRN
LRTGAVQEKTFRAGEKV-
>WP_003226377.1 [Bacillus spizizenii ATCC 6633 = JCM 2499] [GCF_006094475.1_ASM609447v1]
SVNDFRTGLTI-E-V-D--G-----GIW-RVVDF-QH-VKPG-----KGA-AFVRSKLRN
LRTGAIQEKTFRAGEKV-
>WP_038590843.1 [Corynebacterium imitans] [GCF_900187215.1_52295_D01]
TTADFKNGLVL-K-N-E--G-----KLQ-QIIEF-QH-VKPG-----KGP-AFVRTKLKD
VVTGKTVDKTWNAGVKV-
>WP_016264554.1 [Latilactobacillus sakei] [GCF_009676365.1_ASM967636v1]
-AVNLRAGMTF-E-Q--DG------KLI-KVLEA-NH-HKPG-----KGN-TVMRVKLRD
LRTGSIVETTMRPEVKV-
>WP_016264850.1 [Latilactobacillus sakei] [GCF_009676365.1_ASM967636v1]
SVNDFKNGLTI-E-F-D--N-----NLW-RVVEF-QH-VKPG-----KGG-AFVRSKLKN
LRTGANQEKTFRSTEKV-
>WP_102996715.1 [Tamlana carrageenivorans] [GCF_002893765.1_ASM289376v1]
TTSDIRNGLCI-R-Y-N--H-----DIY-KIVEF-LH-VKPG-----KGP-AFVRTKLKS
VTNGKVIDNTFSAGHKL-
>WP_322522134.1 [Guyparkeria halophila] [GCF_034479635.1_ASM3447963v1]
STNEFRAGLKV-M-L-D--G-----DPA-NIVEN-EF-VKPG-----KGQ-AFNRTKLKN
LKTGKTIERTFKSGDSL-
>WP_013162507.1 [Desulfurivibrio alkaliphilus AHT 2] [GCF_000092205.1_ASM9220v1]
TTSDLRKGLKI-Q-L-D-G------EPY-IITDF-EF-SKPG-----KGQ-ALYRCRLRN
MITGNAFDRTYRSNDKF-
>WP_038679307.1 [Pimelobacter simplex] [GCF_000785495.1_ASM78549v1]
TTNDLKNGMVL-N-L-E--G-----QLW-QVVEF-QH-VKPG-----KGP-AFVRTKLKH
VETGKNVDKTFNAGTKV-
>WP_173178410.1 [Pseudomonas tohonis] [GCF_012767755.2_ASM1276775v2]
TAQEFRAGQVA-N-I---NG-----SPW-VILKA-EF-NKS----G-RNS-AVVKMKLKN
LLNGSATETVFKADDKL-
>WP_017261760.1 [Furfurilactobacillus rossiae] [GCF_013394005.1_ASM1339400v1]
STADFKNGLTI-E-V-D--H-----AIW-RIVEF-QH-VKPG-----KGG-AFVRSKLKN
LRTGAVQEKTFRAGAK--
>WP_016329698.1 [Thermus oshimai JL-2] [GCF_000309885.1_ASM30988v1]
-VTDLRPGTKV-K-M-E-G------GLF-ECVEY-QH-QKIG-----RGG-AKVVAKFKN
LETGATIERTFNSGEKL-
>WP_014174967.1 [Streptomyces milbemycinicus] [GCF_025908395.1_ASM2590839v1]
STNDLKNGLVL-K-L-d-GG-----QLW-SVVEF-QH-VKPG-----KGP-AFVRTKLKN
VLSGKVVDKTFNAGVKV-
>WP_003226785.1 [Pseudomonas atacamensis] [GCF_017167965.1_ASM1716796v1]
-GKELKPGTVI-R-I---DN-----DPW-LVQKA-EF-TKS----G-RNS-AIMKTKLKN
LLTGYKTETVYGADDKL-
>WP_129832469.1 [Pseudolysobacter antarcticus] [GCF_004168365.1_ASM416836v1]
KANEVKRGNVV-E-H-N--G-----HAY-SVRAI-eR-SSPs---A-RGGNVTYRFTLYS
VPGNQKFDLSLRAEDD--
>WP_129833772.1 [Pseudolysobacter antarcticus] [GCF_004168365.1_ASM416836v1]
-MNDVKNGQKI-L-V-D-G------YPC-TIVDT-DY-IKPG-----KGQ-AFTRVKYRN
LKTGRVVELTMKSTDTV-
>WP_013031661.1 [Nitrosococcus halophilus Nc 4] [GCF_000024725.1_ASM2472v1]
STNEFKSGLKV-M-M-D--G-----DPC-SIVEN-EF-VKPG-----KGQ-AFNRVKLRN
LKTGRVIDRTFKSGETL-
>WP_009052330.1 [Thermoanaerobacter kivui] [GCF_000763575.1_ASM76357v1]
-AGDFRKGVTI-E-V-D--G-----QVF-TVVDF-MH-VKPG-----KGA-AFVRTKLKN
VMTGAVIEKTFSPTEKF-
>WP_131744395.1 [Chlamydia buteonis] [GCF_019056495.1_ASM1905649v1]
--SQLSVGMFI-S-T-K-DG------LY-KVVAV-SK-VTGN----KGES--FIKASLKA
ADSEVIVERNFKIG----
>WP_217301815.1 [Chlamydia buteonis] [GCF_019056495.1_ASM1905649v1]
STSEFRVGLRI-E-I-D--G-----QPY-LILQN-DF-VKPG-----KGQ-AFNRIKVKN
FLTGRVIERTFKSGESV-
>WP_113678742.1 [Flavobacterium fluviale] [GCF_003312915.1_ASM331291v1]
STSDIRNGLCI-K-F-N--H-----DIY-KIIEF-LH-VKPG-----KGP-AFVRTKLKS
LTTGKVLDNTFSAGHKI-
>WP_015897933.1 [Acidobacterium capsulatum ATCC 51196] [GCF_000022565.1_ASM2256v1]
-ATQMRPGMII-K-H---NG-----ELH-AVFSV-EH-RTP----G-NLR-AFIQAKLRN
LRSGAMFEHRFRSPD---
>WP_166093597.1 [Sphingomonas sinipercae] [GCF_011302055.1_ASM1130205v1]
---DIRPGNII-E-Y-E--G-----GIW-RAVKI-QH-TQPG-----KGG-AYMQVELKN
LIDGRKNNVRFRSAETV-
>WP_042040889.1 [Aeromonas rivuli] [GCF_020149575.1_ASM2014957v1]
TAQEIRAGNVV-M-I---GT-----EPM-VVQKA-EF-NKS----G-RNS-AVVKMKLKG
LLNGSATETVFKADDKL-
>WP_007371156.1 [Kosakonia radicincitans] [GCF_008330085.1_ASM833008v1]
-ANEIKKGMVL-N-Y-N--G-----KLL-IVKDI-dI-QAPs---A-RGAATLYKMRFSD
VRTGLKVEERFKGDDI--
>WP_007372714.1 [Kosakonia radicincitans] [GCF_008330085.1_ASM833008v1]
--NDFRAGLKI-M-L-D--G-----EPY-AVEAS-EF-VKPG-----KGQ-AFARVKLRR
LLTGTRVEKTFKSTDS--
>WP_145075462.1 [Aureliella helgolandensis] [GCF_007752135.1_ASM775213v1]
-AKEMKSGVVV-V-E-K--D-----VPI-IIESV-tV-QSPs---A-RGAATLYKFRARN
LITKQKVDLTLKGTDN--
>WP_145077011.1 [Aureliella helgolandensis] [GCF_007752135.1_ASM775213v1]
KTNDFRKGLKV-Q-I-D-G------EPY-LMSEM-NF-VKPG-----KGN-ALYKCKLRN
LLRGTTLDRTYKGGDE--
>WP_038605294.1 [Corynebacterium atypicum] [GCF_000732945.1_ASM73294v1]
TTADFKNGLVL-K-V-D--G-----KLQ-QIVEF-QH-VKPG-----KGP-AFVRTKLKD
VVSGKTIDKTWNAGVKV-
>WP_011087158.1 [Bradyrhizobium diazoefficiens] [GCF_004359355.1_ASM435935v1]
-ASSIRKGNVI-E-Q-D--G-----KLY-VVVSA-EN-IHPG-----KGT-PVSQIEMRR
ISDGVKISERYKTTDQV-
>WP_018021741.1 [Corynebacterium doosanense CAU 212 = DSM 45436] [GCF_000767055.1_ASM76705v1]
STADFKNGLVL-K-V-D--G-----KLQ-QIIEF-QH-VKPG-----KGP-AFVRTKLKD
VVSGKTVDKTWNAGVKV-
>WP_137313822.1 [Pseudoduganella umbonata] [GCF_005280315.1_ASM528031v1]
-AKEIRVGNII-M-V-D--A-----KPF-IVLRS-DV-NGSS-----RTG-FTYKWKMKN
LLTNAPLENVFRGDDKF-
>WP_108601888.1 [Saccharobesus litoralis] [GCF_003063625.1_ASM306362v1]
STNEFKGGLKI-M-L-D--G-----EPC-SILEN-EY-VKPG-----KGQ-AFNRVKIRK
LISGKVLEKTFKSGESV-
>WP_108604499.1 [Saccharobesus litoralis] [GCF_003063625.1_ASM306362v1]
KASEIKKNVAI-E-Y-N--G-----QVV-IVRDI-eR-SVPq---G-RAGGSLYRMRMYD
VVTGRKIDETFKAEEML-
>WP_166855012.1 [Actinomyces respiraculi] [GCF_014595995.2_ASM1459599v2]
TTNDLRNGLVL-N-I-E--G-----QLW-QVVEF-QH-VKPG-----KGP-AFVRTKLKN
VLSGKTVDRTFNAGLKV-
>WP_011450660.1 [Anaplasma phagocytophilum str. JM] [GCF_000439775.1_ASM43977v1]
-GNDIRPGQVL-D-H-N--G-----ALY-LVVKT-MH-TQPG-----KGG-AYIQAELKN
LKTGAKYQERFRAD----
>WP_011529613.1 [Deinococcus geothermalis DSM 11300] [GCF_000196275.1_ASM19627v1]
-VTELRNGTKV-E-M-D-G------GLW-ECLEY-SH-LKMG-----RGG-AKVVTKFRN
METGSIVDRTFNSGEKL-
>WP_004386068.1 [Cronobacter malonaticus LMG 23826] [GCF_001277215.2_ASM127721v2]
SSNDFRAGLKI-M-M-D--G-----EPY-AVESS-EF-VKPG-----KGQ-AFARVKLRR
LLTGSRVEKTFKSTDS--
>WP_004387446.1 [Cronobacter malonaticus LMG 23826] [GCF_001277215.2_ASM127721v2]
-ANEIKKGMVL-N-Y-N--G-----KLL-IVKDI-dI-QSPs---A-RGAATLYKMRFSD
VRTGQKVEERFKGDDI--
>WP_316354094.1 [Candidatus Trichorickettsia mobilis] [GCF_963422225.1_piParNeph1.Trichorickettsia_mobilis_1.1]
SANSIRAGNIL-V-Y-E--G-----DLW-VVSKTpEH-TKPG-----KGG-AYVQVEMKN
LKAGTKVIERFSSSDYV-
>WP_145768913.1 [Denitratisoma oestradiolicum] [GCF_902813185.1_Denitratisoma_oestradiolicum_DSM16959]
TAQELRAGNVI-M-V---GS-----DPL-VVQKA-EY-NKS----G-RNA-AVVKMKFKN
LLTGANSETVYKADDKF-
>WP_011667704.1 [Levilactobacillus brevis] [GCF_003813165.1_ASM381316v1]
STADFKNGLTI-E-V-D--N-----AIW-RIIEF-QH-VKPG-----KGG-AFVRSKLKN
LRTGAVQEKTFRAGAK--
>WP_099134801.1 [Xenorhabdus budapestensis] [GCF_017743015.1_ASM1774301v1]
KANEIKRGAAI-S-H-N--G-----KLL-LVKEI-dI-QSPs---A-RGASTLYKMRFTD
IRTGQKVEERFKGDDI--
>WP_099135642.1 [Xenorhabdus budapestensis] [GCF_017743015.1_ASM1774301v1]
STNEFRSGLKI-M-L-D--G-----EPC-AILDS-EF-VKPG-----KGQ-AFARVRIRK
LISGKLLEKTFKSTDSV-
>WP_212774738.1 [Polycladomyces abyssicola] [GCF_018326425.1_ASM1832642v1]
SVNDFRTGLTI-E-L-D--G-----DVW-QVLEF-QH-VKPG-----KGA-AFVRSKLRN
LRNGNIQERTFRAGEKV-
>WP_004952647.1 [Serratia plymuthica AS9] [GCF_000214235.1_ASM21423v1]
SSNDFRPGLKI-M-F-E--G-----EPY-AIESS-EF-VKPG-----KGQ-AFARVKMRR
LLTGSRVEKTFKSTDS--
>WP_013813782.1 [Serratia plymuthica AS9] [GCF_000214235.1_ASM21423v1]
KANEIKRGMAI-N-Y-N--G-----KLL-LVKDI-dV-QSPs---A-RGASTLYKMRFSD
VRTGLKVEERFKGDDI--
>WP_259311177.1 [Capillimicrobium parvum] [GCF_021172045.1_ASM2117204v1]
STNQFKNGNHI-D-V-E--G-----TVF-KILEF-QH-VKPG-----KGG-AFVRTKLRR
ASDGNVIDRTFRAGEKF-
>WP_111607846.1 [Marinomonas arctica] [GCF_014623465.1_ASM1462346v1]
KASEIKKNVAI-S-Y-D--N-----KTY-IVKDI-eR-SVPq---G-RAGGSLYRMRMYD
VVSGRKLDETFKDSDM--
>WP_111608590.1 [Marinomonas arctica] [GCF_014623465.1_ASM1462346v1]
STSEMRSGSKV-M-V-D--G-----DPC-AIIDN-EH-VKPG-----KGQ-AFNRIKLRN
LKTGRVWERTFKSGDSL-
>WP_166011235.1 [Weissella coleopterorum] [GCF_011304355.1_ASM1130435v1]
-MNDLKTGLTI-E-Y-S--N-----SIW-RVLEF-QH-VKPG-----KGA-AFVRSKLKN
LRSGAVNEVTFRPGDKF-
>WP_163901586.1 [Rhizobium daejeonense] [GCF_010450895.1_ASM1045089v1]
-ASSVRKGNVL-E-V-D--G-----KLY-VVLTA-QN-FHPG-----KGT-PVTQVDMRR
IVDGVKVSERWRTTEQV-
>WP_035342395.1 [Dickeya aquatica] [GCF_900095885.1_Daq1742]
-ANEIKRGMAV-N-Y-N--G-----KLL-LVKDI-dI-QSPs---A-RGASTLYKMRFSD
VRTGLKVEERFKGDDI--
>WP_035344450.1 [Dickeya aquatica] [GCF_900095885.1_Daq1742]
SSNDFRSGLKI-M-F-E--G-----EPY-AIESS-EF-VKPG-----KGQ-AFARVKMRR
LLTGSRVEKTFKSTDS--
>WP_061540768.1 [Collimonas fungivorans] [GCF_001584145.1_ASM158414v1]
-AKEIRVGNII-M-V-D--S-----KPM-IVLRS-DV-NGSS-----RTG-FTYKWKLKN
LLTNAPMENVFRGDDKF-
>WP_070969765.1 [Clostridium formicaceticum] [GCF_002080475.1_ASM208047v1]
SAGDFRKGVTF-E-M-N--G-----EPF-VVLDF-QH-VKPG-----KGA-AFVRTKYKN
LKTGATREEAFNPSDKF-
>WP_184425850.1 [Thalassotalea piscium] [GCF_030295935.1_ASM3029593v1]
KASEIKKNAAI-E-Y-N--G-----KVF-IVRDI-eR-SVPq---G-RAGGSLYRMRMYD
VVTGGKTDETFKADEMI-
>WP_184426940.1 [Thalassotalea piscium] [GCF_030295935.1_ASM3029593v1]
STNQFKNGLKL-M-I-D--G-----EPC-NILDN-EI-VKPG-----KGQ-AFNRVKIRK
LISGKVLEKTFKSGDS--
>WP_033427841.1 [Saccharothrix syringae] [GCF_009498035.1_ASM949803v1]
TTNDLKNGLVL-N-L-D--G-----QLW-TVTAF-QH-VKPG-----KGG-AFVRTTLKH
VLTGKVVDKTFNAGTKV-
>WP_156006111.1 [Spiroplasma tabanidicola] [GCF_009730595.1_ASM973059v1]
-VNDLRPGTTF-L-Y-D-G------NIF-VVLDY-SF-SKSG-----RQQ-GKVTVKVKN
LRSGSRVELTFTGGDKV-
>WP_067787434.1 [Paraurantiacibacter namhicola] [GCF_001687545.1_ASM168754v1]
---DIRPGNIL-E-Y-E--G-----GIW-KVAKI-QH-TQPG-----KGG-AYMQVEMKN
LQDGRKTNVRFRSADTV-
>WP_009868540.1 [Paramagnetospirillum magneticum AMB-1] [GCF_000009985.1_ASM998v1]
-ANLIRPGNIL-E-H-N--G-----RQY-AVLKT-QI-VQPG-----KGG-AFITVEMRD
IRTGNKTNERWRTADT--
>WP_005627210.1 [Mycolicibacterium hassiacum DSM 44199] [GCF_900603025.1_MHAS]
TTADFKNGLVL-Q-I-D--G-----QLW-QIVEF-QH-VKPG-----KGP-AFVRTKLKN
VVSGKIVDKTFNAGVKV-
>WP_010863855.1 [Plesiomonas shigelloides] [GCF_020991025.1_ASM2099102v1]
-AQEIRAGNVV-M-I---GG-----EPM-IVLKT-EF-NKS----G-RNA-AVCKMKLKG
LLTGAGTETVFKADEKM-
>WP_026658806.1 [Alteracholeplasma palmae J233] [GCF_000968055.1_ASM96805v1]
STNEFKTGQTI-N-F-E--G-----NLF-QVLEF-MH-VKPG-----KGA-AFVRTKLRN
LRTGAVIDYTFNAGTKV-
>WP_018490319.1 [Streptomyces cavourensis] [GCF_002804165.1_ASM280416v1]
STNDLKNGLVL-K-L-d-GG-----QLW-SVVEF-QH-VKPG-----KGP-AFVRTKLKN
VLSGKVVDKTFNAGVKV-
>WP_010403241.1 [Wolbachia endosymbiont (group B) of Ischnura elegans] [GCF_947251585.1_ioIscEleg1.Wolbachia_sp_1.1]
-ANDIRPGQVL-E-H-N--G-----GLF-SVISI-MH-TQPG-----KGG-AYIQAEMKN
IQTGAKYYERFRSDAT--
>WP_168720033.1 [Thermosulfurimonas marina] [GCF_012317585.1_ASM1231758v1]
STSEFRRGLKI-E-W-E-G------KPY-EVLEY-QH-SKVA-----KGQ-ATVRTRLRD
LTTGRVLEVNFRSGDTF-
>WP_317791254.1 [Actinoplanes sichuanensis] [GCF_033097365.1_ASM3309736v1]
STNDLKNGLVL-N-L-D--K-----ELW-SVVEF-QH-VKPG-----KGP-AFVRTTLKH
VLSGKVVDKTFNAGTKV-
>WP_027894896.1 [Megasphaera elsdenii] [GCF_003006415.1_ASM300641v1]
-SNDFRPGVTI-E-I-D--G-----QVW-QVVEF-QH-VKPG-----KGA-AFVRAKIKN
LETGAVVERTWNAGEKV-
>WP_006063504.1 [Corynebacterium durum] [GCF_030408675.1_ASM3040867v1]
TTADFKNGLVL-K-V-D--N-----KLQ-QIIEF-QH-VKPG-----KGP-AFVRTKLKD
VVSGKVVDKTFNAGVKV-
>WP_286276950.1 [Naasia aerilata] [GCF_030296595.1_ASM3029659v1]
STADIRNGVVL-N-I-D--G-----QLW-NVVEF-QH-VKPG-----KGG-AFVRTKLKN
VVTGKVVDKTYNAGAKI-
>WP_007047529.1 [Subdoligranulum variabile] [GCF_025152575.1_ASM2515257v1]
SAGEFRNGVTF-E-Q-D--G-----QVL-QVVEF-QH-VKPG-----KGA-AFVRTKTKN
VITGSVVETSYNPTAKF-
>WP_012583400.1 [Dictyoglomus turgidum DSM 6724] [GCF_000021645.1_ASM2164v1]
SVNDFYPGLTI-E-L-E-G------EIY-IVLEY-QH-VHMA-----QGQ-ATVRVKLKN
LKTGNVIRKTFKSDEYV-
>WP_151051442.1 [Neisseria zalophi] [GCF_008807015.1_ASM880701v1]
TAQELRAGNVF-M-V---GN-----DPM-VVQKT-EY-IKG----G-RSS-AKVSMKLKN
LLTGAATETIYKADDKF-
>WP_039669765.1 [Coxiella-like endosymbiont of Amblyomma americanum] [GCF_002850495.1_ASM285049v1]
SANELRVGLKV-M-I-N-G------DPC-SIIEN-EF-VKPG-----KGQ-AFNRVRFRN
LKTDRILERTLKSGEV--
>WP_068869070.1 [Planococcus plakortidis] [GCF_001687605.2_ASM168760v2]
SVNDFKTGLTI-E-V-D--N-----DIW-RVMEF-QH-VKPG-----KGA-AFVRSKLRN
LRTGAVNEKTFRAGEKV-
>WP_215504081.1 [Gemmobacter fulvus] [GCF_018798885.1_ASM1879888v1]
-GNEIRPGNIL-E-H-E--G-----GLW-AAVKV-NH-VKPG-----KGG-AFAQVELKN
LRDGRKLNERFRSEDKV-
>WP_215506442.1 [Gemmobacter fulvus] [GCF_018798885.1_ASM1879888v1]
-ASSLRKGNVV-E-M-D--G-----KLY-AVLKA-EN-FHPG-----KGT-PTTSVDMRR
ISDGVKVAERWRTTEMV-
>WP_041077350.1 [Thermotoga caldifontis AZM44c09] [GCF_000828655.1_ASM82865v1]
-VGDLRKGMVI-M-Y---EN-----EPY-RVIDV-NK-HHM----A-MGR-GLVRTKLKN
VKTGLVRDVTFSSGDRV-
>WP_014828241.1 [Desulfosporosinus acidiphilus SJ4] [GCF_000255115.2_ASM25511v3]
SSNDFKTGMTI-E-I-D--G-----DVF-SVVEF-QH-VKPG-----KGA-AFVRTKLKN
VKTGGVVERKFNAGEKV-
>WP_066170107.1 [Arcobacter porcinus] [GCF_004299785.2_ASM429978v2]
-MSELKKGLKI-Q-V-E--G-----IPY-KIVEY-QH-VKPG-----KGA-AFVRAKIKS
FLNGKTIEKTFHAGDK--
>WP_020951972.1 [Paracoccus aminophilus JCM 7686] [GCF_000444995.1_ASM44499v1]
-GNEIKPGAVL-E-H-D--G-----GLW-AAVKV-NH-VKPG-----KGG-AFAQVELKN
LRDGRKLNERFRSEDKV-
>WP_041527025.1 [Paracoccus aminophilus JCM 7686] [GCF_000444995.1_ASM44499v1]
-ASSLRKGNVV-E-L-D--D-----RLY-VVLTA-TS-FHPG-----KGT-PTTQVDMRR
ISDGTKVSERWKTTEQV-
>WP_004643557.1 [Acinetobacter calcoaceticus] [GCF_002055515.1_ASM205551v1]
STNDFKPGLKV-M-L-D--S-----NPC-SIMEN-EY-VKPG-----KGQ-AFNRVKLRN
LRTGKVLEKTFKSGDTV-
>WP_036934346.1 [Proteus terrae subsp. cibarius] [GCF_011045835.1_ASM1104583v1]
-TNDFRSGLKI-M-L-D--G-----EPA-VITEC-EF-VKPG-----KGQ-AFARVRLRK
LISNKLLEKTFKSTDS--
>WP_075673578.1 [Proteus terrae subsp. cibarius] [GCF_011045835.1_ASM1104583v1]
KANEIKRGMAV-S-Y-N--N-----KLL-LVKDI-dI-QAPs---A-RGASTLYKMRFTD
IRTGQKVEERFKGDDM--
>WP_123016239.1 [Vibrio zhugei] [GCF_003716875.1_ASM371687v1]
KASELKKGLAI-L-A-N--N-----KTL-LIKDI-EV-TTPG---g-rGGSKIYKLRCTD
LETGARVDERYKSDDV--
>WP_123017039.1 [Vibrio zhugei] [GCF_003716875.1_ASM371687v1]
STNEFKGGLKI-M-L-D--N-----EPC-AILEN-EY-VKPG-----KGQ-AFNRVKIRK
LLSGKVIEKTFKSGDTV-
>WP_316255055.1 [Borreliella andersonii] [GCF_032595875.1_ASM3259587v1]
-SSEIEKGSFL-L-I---KG-----VPH-IVLER-EF-SKT----G-RGG-AIVRLKLKN
LKNKFVIRETLKGADT--
>WP_301365337.1 [Borreliella finlandensis] [GCF_030438365.1_ASM3043836v1]
-SSEIEKGSFL-L-I---KG-----APH-IVLER-EF-SKT----G-RGG-AIVRLKLKN
LKNKFVIRETLKGADT--
>WP_023391821.1 [Abiotrophia defectiva] [GCF_013267415.1_ASM1326741v1]
SVSDLKAGMTF-I-L--DG------KLW-RVLEI-SH-HKPG-----KGN-TIMRMKIRD
VRNNSTVDTTMRPDEKV-
>WP_021507762.1 [Pantoea dispersa] [GCF_019890955.1_ASM1989095v1]
--NDFRAGLKI-M-F-E--G-----EPY-AIESS-EF-VKPG-----KGQ-AFARVKMRR
LLTGSRVEKTFKSTDS--
>WP_222951831.1 [Pantoea dispersa] [GCF_019890955.1_ASM1989095v1]
KANEIKKGMAV-T-W-N--G-----KLL-LVKDI-dV-QSPs---A-RGAATLYKMRFTD
VRTGLKVEERFKGDDI--
>WP_178985270.1 [Winogradskyella helgolandensis] [GCF_013394675.1_ASM1339467v1]
STSDIRNGLCI-R-Y-N--N-----DIY-KIVEF-LH-VKPG-----KGP-AFVRTKMKS
VTNGKVLDNTFSAGHKI-
>WP_151461581.1 [Micromonospora halotolerans] [GCF_032108445.1_ASM3210844v1]
STNDLKNGLVL-N-L-D--G-----ELW-AVVEF-QH-VKPG-----KGG-AFVRTTLKN
VLSGKVVDKTFNAGTKV-
>WP_095929274.1 [Flavobacterium luteolum] [GCF_027111275.1_ASM2711127v3]
STSDIRNGLCI-K-F-N--H-----DIY-KIIEF-LH-VKPG-----KGP-AFVRTKLKS
LTSGKVLDNTFSAGHKI-
>WP_200759993.1 [Effusibacillus dendaii] [GCF_015097055.1_ASM1509705v1]
SSNDFRPGVTI-E-Y-D--G-----AIW-RVIEF-MH-VKPG-----KGA-AFVRTKLKN
VRTGAVKEMTFNAGEKV-
>WP_144997920.1 [Polystyrenella longa] [GCF_007750395.1_ASM775039v1]
-TGDFRKGTKV-I-L-D-G------EPY-DMLEC-NF-VKPG-----KGQ-ALYKTRLRN
LLKGTMLDRTYKSGDSL-
>WP_066920991.1 [Steroidobacter denitrificans] [GCF_001579945.1_ASM157994v1]
STNEFKSGLKI-I-L-D--N-----DPY-TIVEN-EM-VKPG-----KGQ-AFNRVKVRN
LKTGRTIERTFKSGDSV-
>WP_034891518.1 [Duffyella gerundensis] [GCF_020342335.1_ASM2034233v1]
SSNDFRPGLKI-M-F-E--G-----EPY-AIESS-EF-VKPG-----KGQ-AFARVKMRR
LLTGSRVEKTFKSTDS--
>WP_067432283.1 [Duffyella gerundensis] [GCF_020342335.1_ASM2034233v1]
-ANEIKRGMAV-T-F-N--G-----KLL-LVKDI-dV-QSPs---A-RGASTLYKMRFTD
IRTGLKVEERFKGDDI--
>WP_003492258.1 [Rhizobium oryzihabitans] [GCF_010669145.1_ASM1066914v1]
-ASSVRKGNVL-D-V-D--G-----KLY-VVLTA-QN-FHPG-----KGT-PVTQVDMRR
IVDGVKVSERWRTTEQV-
>WP_018323088.1 [Bradyrhizobium ottawaense] [GCF_009176665.1_ASM917666v1]
-ASSIRKGNVI-E-Q-D--G-----KLY-VVVSA-EN-IHPG-----KGT-PVSQIEMRR
ISDGVKISERYKTTDQV-
>WP_021324340.1 [Photorhabdus thracensis] [GCF_001010285.1_ASM101028v1]
STNEFRSGLKI-M-L-D--G-----EPC-SVIES-EF-VKPG-----KGQ-AFARTRIRK
LISGKLLEKTFKSTDSV-
>WP_046975819.1 [Photorhabdus thracensis] [GCF_001010285.1_ASM101028v1]
KANEIKRGIAV-S-Y-N--G-----KLL-LVKDI-dI-QAPs---A-RGASTLYKMRFTD
IRTGQKVEERFKGDDI--
>WP_260763713.1 [Candidatus Mycosynbacter amalyticus] [GCF_025273655.1_ASM2527365v1]
---DLKKGTVC-Q-I---DG-----KPY-RVVEY-gQ-KVM----G-RGG-SIVNVKLKN
LIDGSVIPKTFKGQEKI-
>WP_080237761.1 [Spirosoma rigui] [GCF_002067135.1_ASM206713v1]
TTADIRNGLVI-N-F-N--N-----DLF-QITDF-QH-VKPG-----KGA-AFVRTKMKS
LTSGKVLDNTFNSG----
>WP_226517581.1 [Bacillus shivajii] [GCF_020519665.1_ASM2051966v1]
SVNDLKTGLTI-E-V-D--N-----DIW-QVMDF-QH-VKPG-----KGA-AFVRTKLRG
LRNGNVQEKTFRAGEKV-
>WP_054715621.1 [Marinifilum fragile] [GCF_963677365.1_piTriSpec1.Marinifilum_fragile_1.1]
STADFKNGMCI-H-Y-K--D-----DLY-TIIQF-QH-VKPG-----KGP-AFVRTKLKN
VKTGKIIDNTFNSGVKV-
>WP_097032401.1 [Sodalis endosymbiont of Henestaris halophilus] [GCF_900161835.1_HBAv1]
STNEFRSGLKI-M-L-D--G-----EPC-TIIDN-EF-VKPG-----KGQ-SFNRVRLRK
LISGKMLEKTFKSGDTV-
>WP_126456114.1 [Sulfuriflexus mobilis] [GCF_003967195.1_ASM396719v1]
STSEFRSGLKL-M-I-D--G-----DPC-AIVEN-EF-VKPG-----KGQ-AFNRVKIRN
LKTGRVIDRTYKSGESV-
>WP_126456573.1 [Sulfuriflexus mobilis] [GCF_003967195.1_ASM396719v1]
KASDLKRGMIV-E-I-D--G-----DPH-AVKKV-eA-KSPs---S-RGASTLYKVRFTN
LKTGQKLDESLKGDD---
>WP_018030696.1 [Streptococcus ferus] [GCF_900475025.1_41906_G01]
EASKLKAGMTF-E-T-aDG------KLI-KVLEA-SH-HKPG-----KGN-TVMRMKLRD
VRSGSTFDTTYRPEEKF-
>WP_071456392.1 [Vagococcus teuberi] [GCF_001870205.1_ASM187020v1]
SVNDLKTGLTI-E-V-D--G-----NIY-RVIEF-QH-VKPG-----KGA-AFVRTKLKN
LRNGNTAEKTFRGGEKV-
>WP_071456965.1 [Vagococcus teuberi] [GCF_001870205.1_ASM187020v1]
SAVDLRAGNTF-E-K--DG------KLI-KVLEA-SH-HKPG-----KGN-TVMRMKLKD
LRSGSTVETTMRPDEKV-
>WP_012563171.1 [Afipia carboxidovorans OM5] [GCF_000218565.1_ASM21856v1]
-ASSIRKGNII-D-Q-D--G-----KLY-VVLSA-EN-IHPG-----KGT-PVSQIEMRR
ISDGVKISERYKTTDQV-
>WP_011265071.1 [Mycoplasma mobile 163K] [GCF_000008365.1_ASM836v1]
-VNNFKNGITF-Q-E-E-D------EIF-SVIEA-QH-SKQG-----RGQ-ASVKAKVKN
LRTGAITIKSYTGGDKV-
>WP_000257278.1 [Escherichia marmotae] [GCF_029962465.1_ASM2996246v1]
--NDFRAGLKI-M-L-D--G-----EPY-AVEAS-EF-VKPG-----KGQ-AFARVKLRR
LLTGTRVEKTFKSTDS--
>WP_001136827.1 [Escherichia marmotae] [GCF_029962465.1_ASM2996246v1]
-ANEIKKGMVL-N-Y-N--G-----KLL-LVKDI-dI-QSPt---A-RGAATLYKMRFSD
VRTGLKVEERFKGDDIV-
>WP_052264684.1 [Wolbachia endosymbiont (group B) of Emmelina monodactyla] [GCF_947251605.1_ilEmmMono1.Wolbachia_sp_1.1]
-ANDIRPGQVL-E-H-N--G-----GLF-LVVSI-MH-TQPG-----KGG-AYIQAEMKN
IKTGAKHYERFRSDAT--
>WP_038562106.1 [Mycoplasmopsis californica] [GCF_003925935.1_ASM392593v1]
-VNTFKGGITF-E-D-E-G------EIF-VVIEA-QH-SKQG-----RGQ-ANVKAKVKN
LRTGAITIKSYTGGTM--
>WP_284683530.1 [Chondrinema litorale] [GCF_026250525.1_ASM2625052v1]
TTADFRNGLCI-E-F-N--H-----DLF-TIVEF-QH-VKPG-----KGP-AFVRTKLKS
ITTGKVIDNTFTSGHKV-
>WP_013708846.1 [Coriobacterium glomerans PW2] [GCF_000195315.1_ASM19531v1]
STADFKNGIGL-R-I-K--D-----KIC-TIVEF-QH-VKPG-----KGG-AFVRYKTKD
IRTGRVVEQTCNAGTKF-
>WP_075997283.1 [Salaquimonas pukyongi] [GCF_001953055.1_ASM195305v1]
-GNQIKPGNVL-E-H-N--G-----QLW-AVVKT-DH-VKPG-----KGG-AFAQVEMKN
LLNGSKLNERFRATESV-
>WP_071315475.1 [Anaerobacillus isosaccharinicus] [GCF_001866075.3_ASM186607v3]
SVNDFKTGLTI-E-V-D--G-----GLW-QVVDF-QH-VKPG-----KGA-AFVRSKLRN
LRNGAIQEKTFRAGEKV-
>WP_068976021.1 [Acinetobacter wuhouensis] [GCF_001696605.3_ASM169660v3]
STNDFKAGLKV-M-L-D--G-----NPC-SIMEN-EY-VKPG-----KGQ-AFNRVKLRN
LKSGKVLEKTFKSGDSL-
>WP_118989566.1 [Suicoccus acidiformans] [GCF_003546865.1_ASM354686v1]
SAVDLRSGMTF-M-N--DG------KLT-RVMEA-SH-HKPG-----KGN-TVMRMKLRD
VHTGAIYDTTFRPDEKF-
>WP_249750926.1 [Brevundimonas albigilva] [GCF_023573565.1_ASM2357356v1]
--NTIKPGMVL-Q-H-N--G-----GLW-VVTKA-SH-VKPG-----KGG-AFANVEAKN
LETGNKLNERFRSEDKV-
>WP_003854146.1 [Pantoea vagans] [GCF_004792415.1_ASM479241v1]
KANEIKKGMAV-T-H-N--G-----KLL-LVKDI-dV-QSPs---A-RGAATLYKMRFTD
VRTGLKVEERFKGDEI--
>WP_010251979.1 [Pantoea vagans] [GCF_004792415.1_ASM479241v1]
SSNDFRPGLKI-M-F-E--G-----EPY-AIESS-EF-VKPG-----KGQ-AFARVKMRR
LLTGSRVEKTFKSTDS--
>WP_011041815.1 [Colwellia psychrerythraea 34H] [GCF_000012325.1_ASM1232v1]
STNQFKAGLKI-M-L-D--G-----EPC-NILEN-EL-VKPG-----KGQ-AFSRVKIRK
LVSGKVLEKTFKSGETV-
>WP_011042301.1 [Colwellia psychrerythraea 34H] [GCF_000012325.1_ASM1232v1]
KASDIKKNAAI-E-H-N--G-----KVL-IVRDI-tR-SVPq---G-RAGGSLYRMRLYD
VVTGGKVDETFKAEDML-
>WP_013458283.1 [Oceanithermus profundus DSM 14977] [GCF_000183745.1_ASM18374v1]
-VTDLRPGTKV-E-M-D-G------ALW-ECVDY-QH-QKIG-----RGG-AKVVAKFKN
LETGATVERTFNSGEKL-
>WP_071164083.1 [Boudabousia tangfeifanii] [GCF_001856685.1_ASM185668v1]
TTNDLKNGMVL-N-L-E--G-----QLW-SVVEF-QH-VKPG-----KGP-AFVRTKLKN
VMSGKIVDKTFNAGLK--
>WP_188797897.1 [Dyella caseinilytica] [GCF_016865235.1_ASM1686523v1]
--NGVKNGLKI-I-V-D-G------DPY-IITEA-EF-VKPG-----KGQ-AFTRIKIRN
LLNGRTTEKTLKSSDSF-
>WP_188797945.1 [Dyella caseinilytica] [GCF_016865235.1_ASM1686523v1]
KASDVKKANVI-E-H-E--G-----TVY-QVRDI-eR-SSPt---A-RGGNVTFRFTLYS
IPGGRKFDLSLRADDD--
>WP_004231115.1 [Lysinibacillus capsici] [GCF_020217405.1_ASM2021740v1]
SVNDFRTGLTI-I-V-D--G-----QLY-RVLDF-QH-VKPG-----KGA-AFVRSKLRN
LRNGSVNEKTFRAGEKV-
>WP_030093559.1 [Mycobacteroides chelonae CCUG 47445] [GCF_001632805.1_ASM163280v1]
STADFKNGLVL-N-I-D--G-----QLW-QITEF-QH-VKPG-----KGP-AFVRTKLKN
VLSGKVVDKTFNAGVKV-
>WP_003252871.1 [Pseudomonas alloputida] [GCF_021283545.2_ASM2128354v2]
-GKELKPGTVL-R-I---DN-----DPW-LVQKA-EF-TKS----G-RNS-AIMKTKLKN
LLTGYKTETVYGADDKL-
>WP_007943632.1 [Pseudomonas frederiksbergensis] [GCF_001874645.1_ASM187464v1]
-GKELKPGTVI-R-L---EN-----DPW-LVQKA-EF-TKS----G-RNS-AIMKTKLKN
LLTGYKTEIVYSADDKL-
>WP_002219406.1 [Neisseria cinerea] [GCF_900475315.1_43721_G02]
TAQELRAGNVF-M-V---GN-----DPM-VVQKT-EY-IKG----G-RSS-AKVSMKLKN
LLTGAASETIYKADDKF-
>WP_015088637.1 [Candidatus Endolissoclinum faulkneri L2] [GCF_000319385.1_ASM31938v1]
--NALRIGNVV-E-H-K--R-----RLW-VITKT-QA-VKPG-----KGG-AFNQVEMKD
IRSGTKLNERFRAGEQ--
>WP_009377151.1 [Brevibacterium casei] [GCF_016027415.1_ASM1602741v1]
TTNDLKNGLVL-N-L-D--N-----QLW-QVLEF-QH-VKPG-----KGP-AFVRTKLKH
VISGKIIDKTFNAGTKV-
>WP_111918663.1 [Blautia argi] [GCF_003287895.1_ASM328789v1]
SAGDFKNGLTL-E-I-D--G-----NVV-QIMEF-QH-VKPG-----KGA-AFVRTKLKN
VISGGIIEKTFRPTEKF-
>WP_009061321.1 [Candidatus Methylacidiphilum fumarolicum] [GCF_949774925.1_MFUM-new]
-ASDIGKGQAI-R-H---NG-----AIC-LVLDT-MH-RTP----G-NLR-AFVQMTLRN
LKTGKSFVERFGSQDKV-
>WP_024391541.1 [Streptococcus parasuis] [GCF_021654455.1_ASM2165445v1]
EASKLRAGMTF-E-A--EG------KLI-KVLEA-SH-HKPG-----KGN-TIMRMKLRD
VRTGSTFDTTYRPDEKF-
>WP_003199385.1 [Pseudomonas viciae] [GCF_004786035.1_ASM478603v1]
-GKELKPGTVI-R-L---EN-----DPW-LVQKA-EF-TKS----G-RNS-AIMKTKLKN
LLTGYKTEIVYSADDKL-
>WP_004838919.1 [Anaerococcus vaginalis] [GCF_016127475.1_ASM1612747v1]
SANDLRKGITF-E-Y-D--G-----DVY-QVIDF-QH-VKPG-----KGA-AFVRAKIKS
VMQGGNKDVTFNPNEKF-
>WP_134647870.1 [Shinella oryzae] [GCF_023038235.1_ASM2303823v1]
-ASSVRKGNVL-D-V-D--G-----KLY-VVLTA-QN-FHPG-----KGT-PVTQVDMRR
ISDGVKVSERYRTTEQV-
>WP_124803513.1 [Epilithonimonas vandammei] [GCF_003860525.1_ASM386052v1]
-SNDIKKGLCI-E-F-S--N-----DIY-KVIEF-LH-VKPG-----KGP-AFVRTKLKS
VTNGKVVDNTFSAGHKI-
>WP_243660354.1 [Miniphocaeibacter halophilus] [GCF_016458825.1_ASM1645882v1]
SAGDFRKGTTF-E-M-D--G-----DVW-QIIDF-QH-VKPG-----KGA-AFVRAKIKS
VMTGANKDITFNPSEK--
>WP_004193484.1 [Burkholderia mallei] [GCF_002346025.1_ASM234602v1]
TAQELRVGNVV-M-I---GN-----DAW-VVSKT-EY-NKS----G-RNA-AVVKMKLKN
LLNGGGQESVYKADDKF-
>WP_216782592.1 [Candidatus Profftia tarda] [GCF_904848675.1_Pt_Alt_01]
--NNFRPGLKI-M-F-G--G-----EPY-AIESS-EF-VKPG-----KGQ-AFARVKMRR
LLTGARVEKTFKSTDSV-
>WP_012222957.1 [Gluconacetobacter diazotrophicus PA1 5] [GCF_000021325.1_ASM2132v1]
-ANLIRAGQVI-E-H-D--G-----RRW-TVLKQ-QI-ITPG-----KGG-AFIQVEMRD
LKTGNKTNERWRTADTV-
>WP_046079178.1 [Halomonas halophila] [GCF_030406665.1_ASM3040666v1]
STNEFKGGLKV-M-L-D--G-----DPC-AILEN-DY-VKPG-----KGQ-AFNRVKLRN
LMTGRVWERTFKSGESL-
>WP_011181270.1 [Bartonella henselae] [GCF_000612965.1_PRJEB4971_assembly_1]
-GNEIRPGNVI-E-H-Q--G-----SLW-VAVKC-NA-VKPG-----KGG-AFNQVEMKN
LIDGTKLNERFRAAETV-
>WP_044511282.1 [Mycobacterium simiae] [GCF_010727605.1_ASM1072760v1]
TTADFKNGLVL-V-I-D--G-----QLW-QITEF-QH-VKPG-----KGP-AFVRTKLKN
VLSGKVVDKTYNAGVKV-
>WP_062486577.1 [Candidatus Nitrospira inopinata] [GCF_001458695.1_NiCh1]
-TVDFRNGVRL-M-V-D--G-----EPF-YIVEF-QH-VKPG-----KGG-AFVRTKLKS
YLSGNVLDRTFRSGERF-
>WP_023467577.1 [Exiguobacterium acetylicum] [GCF_018604565.1_ASM1860456v1]
SVNDLKTGLTI-KTs-D--G-----MIW-QVLEF-QH-VKPG-----KGA-AFVRTKMRN
IRNGNIQEMTFRGGERV-
>WP_166983622.1 [Microbacterium fandaimingii] [GCF_011751745.2_ASM1175174v2]
STADIKNGAVL-S-I-D--G-----NLW-SVIEF-QH-VKPG-----KGG-AFVRTKLKN
VVTGKTVDKTFNAGTKL-
>WP_003358905.1 [Clostridium botulinum A str. ATCC 3502] [GCF_000063585.1_ASM6358v1]
SAGDLRKGTTF-E-Q-D--G-----QVY-VVVEF-LH-VKPG-----KGA-AFVRTKLKN
AITGAVTETTFNPTAKL-
>WP_067600093.1 [Altererythrobacter ishigakiensis] [GCF_001663155.1_ASM166315v1]
---DIRPGNII-E-Y-E--N-----GIW-KVAKI-QH-TQPG-----KGG-AYMQVEMKN
LQDGRKTNVRFRSADTV-
>WP_088271033.1 [Enterococcus wangshanyuanii] [GCF_002197645.1_ASM219764v1]
-VSDLKAGMTF-E-Q--DG------KLI-RVMEA-SH-HKPG-----KGN-TVMRMKLKD
VRTGATTDTTMRPDDKV-
>WP_012673415.1 [Wolbachia endosymbiont (group A) of Yponomeuta plumbellus] [GCF_947251575.1_ilYpoPlub1.Wolbachia_sp_1.1]
-ANDIRPGQVL-E-H-N--G-----GLF-LVVGI-MH-TQPG-----KGG-AYIQAEMKN
IKTGAKHYERFRSDAT--
>WP_138078408.1 [Candidatus Nanosynbacter featherlites] [GCF_005697565.1_ASM569756v1]
---DLKKGTIC-Q-I---DG-----KPY-RVVEY-gQ-KVM----G-RGG-SIVNVKLKN
LIDGSVIPKTFKGQEKI-
>WP_114370168.1 [Salicibibacter kimchii] [GCF_003336365.1_ASM333636v1]
SVNDFSTGLTI-E-V-D--N-----DIW-TVVDF-QH-VKPG-----KGA-AFVRSKLRS
LRTGNIQDKTFRAGEKV-
>WP_038515597.1 [Amycolatopsis japonica] [GCF_000732925.1_ASM73292v1]
TTNDLKNGLVL-N-L-D--G-----QLW-TVTAF-QH-VKPG-----KGG-AFVRTTLKH
VLTGKVVDKTFNAGTKV-
>WP_154624547.1 [Providencia stuartii] [GCF_029277985.1_ASM2927798v1]
STNEFRSGLKI-M-L-D--G-----EPC-AILDS-EF-VKPG-----KGQ-AFARVRIRK
LISNKLLEKTFKSTDSV-
>WP_154635581.1 [Providencia stuartii] [GCF_029277985.1_ASM2927798v1]
KANEIKRGFAV-N-Y-N--G-----KLL-LVKDI-dI-QAPs---A-RGASTLYKMRFTD
IKTGQKVEERFKGDDI--
>WP_100114728.1 [Candidatus Legionella polyplacis] [GCF_002776555.1_ASM277655v1]
-TNEFKIGTKI-I-V-D-N------DPY-IIIES-HF-IKPG-----KGQ-AFVRIKIRN
LKNNQIIERTYKAGEKL-
>WP_136013115.1 [Leptogranulimonas caecicola] [GCF_023168405.1_ASM2316840v1]
STADFKNGMGL-K-I-K--D-----KIY-TIVEF-QH-VKPG-----KGG-AFVRYKIKD
LKNGRVIDQTCNAGSKF-
>WP_123960144.1 [Corynebacterium pelargi] [GCF_004114895.1_ASM411489v1]
TTADFKNGLVL-K-I-D--N-----KLQ-QIVEF-QH-VKPG-----KGP-AFVRTKLKD
VVSGKVTDKTFNAGVKV-
>WP_055038289.1 [Blastochloris viridis] [GCF_001402875.1_ASM140287v1]
-ASSVRKGNIL-E-V-D--G-----RLY-AVISA-ES-FFPG-----KGT-PTTQIDMRR
ISDGVKTTQRYKTTEQV-
>WP_232267181.1 [Streptomyces gobiensis] [GCF_021216675.1_ASM2121667v1]
TTNDLKNGMVL-K-L-e-GG-----QLW-SVVEF-QH-VKPG-----KGP-AFVRTKLKN
VLSGKIVDKTFNAGTKV-
>WP_007931398.1 [Pseudomonas chlororaphis] [GCF_014524625.1_ASM1452462v1]
-GKELKPGTVI-R-I---DN-----DPW-LVQKA-EF-TKS----G-RNS-AIMKTKLKN
LLTGYKTETVYGADDKL-
>WP_188948283.1 [Glutamicibacter protophormiae] [GCF_016894325.1_ASM1689432v1]
-TTDIKNGQVI-K-I-D--G-----QLW-TIIDF-QH-VKPG-----KGG-AFVRTKMRN
VVSGKVLDKTYNAGTKI-
>WP_167196594.1 [Brevibacterium pigmentatum] [GCF_011617465.1_ASM1161746v1]
TTNDLKNGLVL-N-L-D--N-----HLW-QVLEF-QH-VKPG-----KGP-AFVRTKLKS
VTTGKIIDKTFNAGTKV-
>WP_006340110.1 [Parachlamydia acanthamoebae UV-7] [GCF_000253035.1_ASM25303v1]
--NQITPGMIL-S-I---SG-----KLY-RVESS-VK-VTV----P-KGT-PFIKTKLKD
LATNQVVEKNFKIGQT--
>WP_006342100.1 [Parachlamydia acanthamoebae UV-7] [GCF_000253035.1_ASM25303v1]
STNEFKQGLKI-E-V-E--G-----QPY-TIVAN-EF-VKPG-----KGQ-AFNRVRLKH
LMTGRVIERTVKSGDKF-
>WP_006279719.1 [Wolbachia endosymbiont of Drosophila innubila] [GCF_021378375.1_ASM2137837v1]
-ANDIRPGQVL-E-H-N--G-----GLF-LVVGI-MH-TQPG-----KGG-AYIQAEMKN
IKTGAKHYERFRSDAT--
>WP_004460032.1 [Leptospira santarosai serovar Shermani str. LT 821] [GCF_000313175.2_ASM31317v2]
--TEVKKGMVL-K-V-E-G------DLY-SVVKT-EF-VNPG-----KGS-AFIRTKLKN
LTRNSSIERTFKAAEKL-
>WP_003172723.1 [Pseudomonas rhodesiae] [GCF_013285305.1_ASM1328530v1]
-GKELKPGTVI-R-L---EN-----DPW-LVQKA-EF-TKS----G-RNS-AIMKTKLKN
LLTGYKTEIVYSADDKL-
>WP_012673415.1 [Wolbachia endosymbiont (group A) of Hylaeus communis] [GCF_947251915.1_iyHylComm1.Wolbachia_sp_1.1]
-ANDIRPGQVL-E-H-N--G-----GLF-LVVGI-MH-TQPG-----KGG-AYIQAEMKN
IKTGAKHYERFRSDAT--
>WP_056997626.1 [Fructilactobacillus lindneri] [GCF_001702115.1_ASM170211v1]
-TAKFKAGLTI-E-V-D--N-----AIW-KILDF-QH-VKPG-----KGG-AFVRTKLKN
LRTGAVQEKTFRSGAK--
>WP_166139868.1 [Nocardioides ochotonae] [GCF_011420305.2_ASM1142030v2]
TTNDLKNGMVL-N-I-D--G-----QLW-AVVEF-QH-VKPG-----KGP-AFVRTKLKN
VESGKTVDKTFNAGTKV-
>WP_004913097.1 [Acinetobacter junii] [GCF_018336855.1_ASM1833685v1]
STNDFKAGLKV-M-L-D--G-----NPC-SIMEN-EY-VKPG-----KGQ-AFNRVKLRN
LRSGKVLEKTFKSGDSL-
>WP_004386068.1 [Cronobacter sakazakii] [GCF_003516125.1_ASM351612v3]
SSNDFRAGLKI-M-M-D--G-----EPY-AVESS-EF-VKPG-----KGQ-AFARVKLRR
LLTGSRVEKTFKSTDS--
>WP_004387446.1 [Cronobacter sakazakii] [GCF_003516125.1_ASM351612v3]
-ANEIKKGMVL-N-Y-N--G-----KLL-IVKDI-dI-QSPs---A-RGAATLYKMRFSD
VRTGQKVEERFKGDDI--
>WP_010968469.1 [Sinorhizobium meliloti 2011] [GCF_000346065.1_ASM34606v1]
-ASSVRKGNVL-D-V-D--G-----KLY-VVLTA-QN-FHPG-----KGT-PVTQVDMRR
ISDGVKVSERYRTTEQV-
>WP_045500255.1 [Chryseobacterium capnotolerans] [GCF_021278965.1_ASM2127896v1]
-SNDIRKGLCI-E-F-S--N-----DIF-KVIEF-LH-VKPG-----KGP-AFVRTKLKS
VTNGKVLDNTFSAGHKI-
>WP_013968427.1 [Gracilinema caldarium DSM 7334] [GCF_000219725.1_ASM21972v1]
--GDIAKGTCL-L-Q-K-G------QPF-IVVER-EF-VNPG-----KGG-AFARVKMKS
LKDGSVLTQTI-------
>WP_006926625.1 [Caldithrix abyssi DSM 13497] [GCF_001886815.1_ASM188681v1]
-AIQLRKGNII-L-F---NN-----DLY-VLTEV-TH-ITP----G-KGQ-AVVQTKMKH
IQTGQNAEKRYRPDESV-
>WP_020875049.1 [Desulfococcus multivorans] [GCF_002009335.2_ASM200933v2]
-SSDLRKGLKI-E-I-D-G------DPY-IITQF-SF-VKPG-----KGQ-ALYKCKLKN
MVTGNQFERTYRSGDKF-
>WP_020875145.1 [Desulfococcus multivorans] [GCF_002009335.2_ASM200933v2]
KANTLKKGNIV-D-I-G--G-----QPH-QVKDM-eV-QTPs---A-RGSNTLYKVRFTN
VVTGQKLDQTFKGNDTL-
>WP_194230278.1 [Paenibacillus azoreducens] [GCF_021654775.1_ASM2165477v1]
SVNDFKTGLTV-E-V-D--G-----DIF-TVLDF-QH-VKPG-----KGA-AFVRSKLKN
LRNGNTVERTFRAGET--
>WP_046967393.1 [Luteibacter rhizovicinus DSM 16549] [GCF_001887595.1_ASM188759v1]
KASDVKKGNVV-E-H-D--G-----TVY-QVRDI-eR-SSPs---A-RGGNVTFRFTLYS
IPGQRKFDLSLRAEDE--
>WP_046981449.1 [Luteibacter rhizovicinus DSM 16549] [GCF_001887595.1_ASM188759v1]
--NDVKTGKKI-I-H-N-G------DPW-IITEA-DF-VKPG-----KGQ-AFTRIRIRN
LKDGRTTEQTLKSSDS--
>WP_217924259.1 [Miltoncostaea oceani] [GCF_018141545.1_ASM1814154v1]
TTNDLKNGYVL-D-I-D--G-----ELV-SVVSF-QH-VKPG-----KGG-AFVRTKLKN
MTSGAVVEKTFRAGEKV-
>WP_122824134.1 [Georgenia faecalis] [GCF_003710105.1_ASM371010v1]
STNDLKNGLVL-N-I-D--G-----QLW-SVVEF-QH-VKPG-----KGP-AFVRTKLKH
VLSGKTVDRTFNAGVKV-
>WP_187483753.1 [Polaribacter pectinis] [GCF_014352875.1_ASM1435287v1]
TTSDIRNGLCI-R-Y-N--N-----DIY-KIVEF-LH-VKPG-----KGP-AFVRTKLKS
VTNGKVIDNTFPAGRKI-
>WP_076395590.1 [Chryseobacterium gambrini] [GCF_027920505.1_ASM2792050v1]
-SNDIRKGLCI-E-Y-S--N-----DIY-KVIEF-LH-VKPG-----KGP-AFVRTKLKS
VTNGKVIDNTFSAGHKI-
>WP_006279719.1 [Wolbachia endosymbiont (group A) of Ancistrocerus nigricornis] [GCF_947250785.1_iyAncNigr1.Wolbachia_sp_1.1]
-ANDIRPGQVL-E-H-N--G-----GLF-LVVGI-MH-TQPG-----KGG-AYIQAEMKN
IKTGAKHYERFRSDAT--
>WP_147090868.1 [Novosphingobium ginsenosidimutans] [GCF_007954425.1_ASM795442v1]
---DIRPGNIL-E-Y-E--K-----GIW-KVAKT-QH-TQPG-----KGG-AFMQVEMKN
LIDGRKTNVRFRSQDT--
>WP_010745901.1 [Enterococcus raffinosus] [GCF_019175485.1_ASM1917548v1]
SVNDFKTGLTI-E-V-D--G-----GIW-RVVDF-QH-VKPG-----KGA-AFVRSKLKN
LRTGAVQEKTFRAGEKV-
>WP_010746638.1 [Enterococcus raffinosus] [GCF_019175485.1_ASM1917548v1]
SASDLRAGMTF-I-Q--DG------KLI-KVLEA-SH-HKPG-----KGN-TVMRMKLRD
VRTGSTYDTTFRPEEKF-
>WP_041143692.1 [Raoultella terrigena] [GCF_012029655.1_ASM1202965v1]
--NDFRAGLKI-M-M-D--G-----EPY-AVEAS-EF-VKPG-----KGQ-AFARVKLRR
LLTGTRVEKTFKSTDS--
>WP_041146493.1 [Raoultella terrigena] [GCF_012029655.1_ASM1202965v1]
-ANEIKKGMVL-N-Y-N--G-----KLL-IVKNI-dI-QSPs---A-RGAATLYKMRFAD
VRTGLKVEERFKGDDIV-
>WP_013402574.1 [Caldicellulosiruptor bescii DSM 6725] [GCF_000022325.1_ASM2232v1]
EAGDFRRGLTI-E-Y-D--G-----QIF-QVIEF-LH-VKPG-----KGA-AFVRTKLKN
IKTGAVIEKTFRPDER--
>WP_006607461.1 [Streptomyces auratus AGR0001] [GCF_000280865.2_ASM28086v2]
STNDLKNGMVL-K-L-e-GG-----QLW-SVVEF-QH-VKPG-----KGP-AFVRTKLKN
VLSGKVVDKTFNAGVKV-
>WP_014107466.1 [Glaciecola nitratireducens FR1064] [GCF_000226565.1_ASM22656v1]
KASEIKKHAAI-E-H-N--G-----KVY-FVKDI-aK-LTPs---G-RAGASLYRMRLYE
VATGAKADESFKADEMI-
>WP_014109845.1 [Glaciecola nitratireducens FR1064] [GCF_000226565.1_ASM22656v1]
STNEFKAGLKI-M-L-D--G-----EPC-NILEN-EY-VKPG-----KGQ-AFSRVKIRK
LISNKVLEKTFRSGDSV-
>WP_006840229.1 [Corynebacterium sanguinis] [GCF_007641235.1_ASM764123v1]
TTADFKNGLVL-K-V-D--N-----KLQ-QIIEF-QH-VKPG-----KGP-AFVRTKLKD
VVSGKTVDKTWNAGVKV-
>WP_012360211.1 [Corynebacterium urealyticum] [GCF_900187235.1_52184_D01]
TTADFKNGMVL-M-I-D--G-----KLQ-QIVEF-QH-VKPG-----KGP-AFVRTKLKD
VVSGKTVDKTFNAGVKV-
>WP_086161585.1 [Streptomyces marincola] [GCF_002128305.1_ASM212830v1]
TTNDLKNGMVL-K-L-d-GG-----QLW-SVVEF-QH-VKPG-----KGG-AFVRTKLKN
VLSGKVVDRTFNAGTKV-
>WP_120784364.1 [Apilactobacillus bombintestini] [GCF_003627035.1_ASM362703v1]
STAQFKTGLTI-E-V-D--N-----AIW-RIINF-QH-VKPG-----KGG-AFVRTKLKN
LRTGAVQDKTFRSGAK--
>WP_014282239.1 [Paenibacillus terrae HPL-003] [GCF_000235585.1_ASM23558v1]
-VNDFKTGLTV-E-V-D--G-----DIF-TVLDF-QH-VKPG-----KGA-AFVRSKLKN
LRNGNTVERTFRAGET--
>WP_015661807.1 [Streptomyces cinnabarinus] [GCF_027270315.1_ASM2727031v1]
STNDLKNGMVL-K-L-e-GG-----QLW-SVVEF-QH-VKPG-----KGP-AFVRTKLKN
VLSGKVVDKTFNAGVKV-
>WP_087025992.1 [Arthrobacter agilis] [GCF_028736055.1_ASM2873605v1]
TTNDIKNGTVL-K-L-E--G-----NLW-NVLEF-QH-VKPG-----KGG-AFVRTKLRN
ILSGKVVDKTFNAGLK--
>WP_030026187.1 [Streptomyces yangpuensis] [GCF_024666385.1_ASM2466638v1]
STNDLKNGMVL-K-L-D-Gd-----QLW-SVVEF-QH-VKPG-----KGP-AFVRTKLKH
VLSGKVVDKTFNAGTKV-
>WP_011769847.1 [Psychromonas ingrahamii 37] [GCF_000015285.1_ASM1528v1]
KASDIKKNTAI-E-Y-N--N-----NVY-IIRDI-eR-SVPq---G-RAGGSLYRMRMYD
VVSGSKIDQTFKDNEML-
>WP_011771521.1 [Psychromonas ingrahamii 37] [GCF_000015285.1_ASM1528v1]
-TSEFKGGLKF-M-L-D--N-----EPC-AIIEN-EF-VKPG-----KGQ-AFSRVKLRK
LLSGKVIEKTFKSGETV-
>WP_002459030.1 [Staphylococcus lugdunensis] [GCF_001558775.1_ASM155877v1]
SVNDFKTGLTI-S-V-D--N-----AIW-KVIDF-QH-VKPG-----KGS-AFVRSKLRN
LRTGAIQEKTFRAGEKV-
>WP_011702170.1 [Listeria welshimeri] [GCF_900187315.1_52087_C01]
SVNDFKTGLTI-E-V-D--N-----GIW-RVLDF-QH-VKPG-----KGA-AFVRSKLRN
LRTGAIQEKTFRGGEKV-
>WP_012746921.1 [Variovorax paradoxus] [GCF_033807855.1_ASM3380785v1]
-AQEIRAGNVI-M-H---GK-----DPM-VVLKT-EY-SRG----G-RNS-ATVRMKLKS
LIANFNTEVVFKADDKI-
>WP_005386642.1 [Veillonella dispar] [GCF_900637515.1_51184_A01]
SSNDFRPGVTV-E-I-D--G-----NVW-QVVDF-QH-VKPG-----KGA-AFVRTKMKN
LQTGSVVERTFNAGEKV-
>WP_202069771.1 [Rickettsia tillamookensis] [GCF_016743795.2_ASM1674379v2]
SANSIRTGNIL-V-Y-N--N-----DLW-VVSKTpEH-TQPG-----KGG-AYVQVEMKN
LKTGTKRNDRFSSSDY--
>WP_013281520.1 [Butyrivibrio proteoclasticus B316] [GCF_000145035.1_ASM14503v1]
SASDFRNGVTI-E-I-D--G-----NVC-QIIEF-QH-VKPG-----KGA-AFVRTKLKD
IINGGVKETTFRPTEKF-
>WP_002638908.1 [Myxococcus hansupus] [GCF_000280925.3_ASM28092v3]
-TSEFRKGLKI-E-I-D--G-----EPF-EIADF-QH-VKPG-----KGS-AFVRTTIRS
LITGRVLQPTLKSGEKV-
>WP_209817496.1 [Desulfovibrio desulfuricans] [GCF_017815575.1_ASM1781557v1]
STTDFRKGLKI-E-V-E--G-----TPY-EIVDF-QH-FKPG-----KGG-AMVRTKLRN
ILTGRMQDITFRSGEKV-
>WP_072284759.1 [Syntrophotalea acetylenivorans] [GCF_001887775.1_ASM188777v1]
STSDLRKGTKL-M-I-D-G------EPH-VIAQF-DF-SKPG-----KGQ-ALYKCKLRN
MITGALFDRTYRSGESF-
>WP_072284767.1 [Syntrophotalea acetylenivorans] [GCF_001887775.1_ASM188777v1]
TTADLKRGLVI-Q-I-D-QA------PC-LVLDV-tS-QSPs--ARGGST--LFKTKYRN
LLTGQVLEKAFKGGER--
>WP_011451597.1 [Neorickettsia sennetsu str. Miyayama] [GCF_000013165.1_ASM1316v1]
--NDIRVGNVL-E-Y-K--N-----SLY-QVLKR-EH-VKPG-----KGG-AFVNVEMKS
IDGASKVNHRFRSDEVV-
>WP_010720208.1 [Enterococcus hirae] [GCF_002278015.2_ASM227801v2]
SASDLRAGMTF-V-Q--DG------KLI-KVLDA-SH-HKPG-----KGN-TVMRMKLKD
VRSGATYDTTFRPEEKF-
>WP_067758248.1 [Niabella ginsenosidivorans] [GCF_001654455.1_ASM165445v1]
-TSDISRGMIL-K-L---DG-----NLY-SVVEF-GE-NKT----A-RAA-AKVWAKLKG
VDNTRTIEKTWNSGDT--
>WP_012250266.1 [Bordetella petrii] [GCF_000067205.1_ASM6720v1]
TAQELRVGNVV-M-V---GK-----DPL-VVQKA-EY-NKS----G-RNA-AVVKLKFKN
LLTGSGSESVYKADEKF-
>WP_009859978.1 [Parabacteroides goldsteinii] [GCF_020091425.1_ASM2009142v1]
-SQDIKKGTCI-R-L-D-G------KLY-FCVDF-LH-VKPG-----KGN-TIMRTTLKD
VVKGGQIERRFNIGEKL-
>WP_011410172.1 [Sodalis glossinidius str. 'morsitans'] [GCF_000010085.1_ASM1008v1]
STNEFRSGLKI-M-L-D--G-----EPC-AIIEN-EF-VKPG-----KGQ-AFNRVRLRK
LVSGKVLEKTFKSGDSV-
>WP_074678540.1 [Pseudomonas wenzhouensis] [GCF_021029445.1_ASM2102944v1]
TAQEMRVNSVA-L-I---DG-----QPW-LIQKA-EF-TKS----G-RNS-AIVKMKLKN
LLNGSKTETVYKADDKM-
>WP_003104307.1 [Streptococcus parauberis] [GCF_002900385.1_ASM290038v1]
EASKLRAGMTF-E-S--EG------KLI-RVLDA-SH-HKPG-----KGN-TIMRMKLRD
VRTGSTFDTTYRPDEKF-
>WP_006803208.1 [Helicobacter winghamensis] [GCF_014931175.1_ASM1493117v1]
-MGDLKKGLKV-E-L-E--G-----IPY-RITEY-QH-VKPG-----KGA-AFVRVKMKS
FLDGRVLEKTFHAGDK--
>WP_157992665.1 [Candidatus Erwinia haradaeae] [GCF_900698925.1_ErCicurvipes_v1.0]
--NDFRPGLKI-I-F-E--G-----EPY-TIESS-QF-VKPG-----KGQ-AFVRVKMRR
LLSGSRIEKTLKATESV-
>WP_022633266.1 [Dickeya solani] [GCF_002846995.1_ASM284699v1]
-ANEIKRGMAV-N-Y-N--G-----KLL-LVKDI-dI-QSPs---A-RGASTLYKMRFSD
VRTGLKVEERFKGDDI--
>WP_022635072.1 [Dickeya solani] [GCF_002846995.1_ASM284699v1]
--NDFRSGLKI-M-F-E--G-----EPY-AIESS-EF-VKPG-----KGQ-AFARVKMRR
LLTGTRVEKTFKSTDS--
>WP_010846335.1 [Xenorhabdus nematophila] [GCF_014295015.1_ASM1429501v1]
STNEFRSGLKI-M-L-D--G-----EPC-AILDS-EF-VKPG-----KGQ-AFARVRIRK
LISGKLLEKTFKSTDSV-
>WP_010846720.1 [Xenorhabdus nematophila] [GCF_014295015.1_ASM1429501v1]
KANEIKRGAAI-N-H-N--G-----KLL-LVKDI-dI-QSPs---A-RGASTLYKMRFTD
IRTGQKVEERFKGDDI--
>WP_161847996.1 [Athalassotoga saccharophila] [GCF_009936215.1_ASM993621v1]
-VTDLRKGMHI-I-I-D-G------KIY-TVVEF-EM-HKmG-----RGHSAVVRTRLKD
VLTGLVQDKTFKSGDQV-
>WP_035638768.1 [Flavobacterium gilvum] [GCF_001761465.1_ASM176146v1]
STSDIRNGLCI-K-Y-N--H-----DIY-KIIEF-LH-VKPG-----KGP-AFVRTKLKS
LTTGKVLDNTFSAGHKI-
>WP_013187380.1 [Croceibacter atlanticus HTCC2559] [GCF_000196315.1_ASM19631v1]
STSDIRKGLCI-R-Y-N--N-----DIY-KIIEF-LH-VKPG-----KGP-AFVRTKLKS
ITTGKVLDNTFSAGHKI-
>WP_264336298.1 [Wolbachia endosymbiont (group B) of Lycaena phlaeas] [GCF_947251875.1_ilLycPhla1.Wolbachia_sp_1.1]
-ANDIRPGQVL-E-H-N--G-----GLF-SVISI-MH-TQPG-----KGG-AYIQAEMKN
IKTGAKHYERFRSDAT--
>WP_066643843.1 [Caproicibacter fermentans] [GCF_014303955.1_ASM1430395v1]
SAGDFRNGATF-E-M-D--G-----NVY-SIIEF-QH-VKPG-----KGA-AFVRTKIRN
VISGAVTERTFNPNDKF-
>WP_004386068.1 [Cronobacter condimenti 1330] [GCF_001277255.1_ASM127725v1]
SSNDFRAGLKI-M-M-D--G-----EPY-AVESS-EF-VKPG-----KGQ-AFARVKLRR
LLTGSRVEKTFKSTDS--
>WP_007675861.1 [Cronobacter condimenti 1330] [GCF_001277255.1_ASM127725v1]
-ANEIKKGMVL-N-Y-N--G-----KLL-IVKDI-dI-QSPs---A-RGAATLYKMRFSD
VRTGQKVEERFKGDDI--
>WP_013552855.1 [Cellulophaga algicola DSM 14237] [GCF_000186265.1_ASM18626v1]
STSDIRKGLCI-R-Y-N--N-----DIF-KIIEF-LH-VKPG-----KGP-AFVRTKLKS
VTSGKVLDNTFSGGSKI-
>WP_014991472.1 [Actinobacillus equuli subsp. equuli] [GCF_000801145.1_ASM80114v1]
STNDFKPGLKF-I-Q-D--G-----EPC-VIVEN-EF-VKPG-----KGQ-AFTRTKIRK
LISGKVLEINFKSGTSV-
>WP_168455631.1 [Wolbachia endosymbiont of Ctenocephalides felis wCfeJ] [GCF_012277315.1_ASM1227731v1]
-ANDIRPGQVL-E-H-N--G-----GLF-LVVSI-MH-TQPG-----KGG-AYIQAEMKN
IKTGAKHYERFRSDATV-
>WP_302241499.1 [Porifericola rhodea] [GCF_030506305.1_ASM3050630v1]
TTADFRNGLCI-V-H-N--N-----DLY-TIVEF-QH-VKPG-----KGG-AFVRTKLKS
LKSGKVVENTFNAGVK--
>WP_021701637.1 [Pseudomonas alcaligenes] [GCF_001597285.1_ASM159728v1]
TAQEMKANSVA-L-I---DG-----HPW-LIQKA-EF-TKS----G-RNS-AIVKMKLKN
LINGSKTETVYKADDKM-
>WP_061795868.1 [Serratia ficaria] [GCF_900187015.1_50465_F01]
-ANEIKRGMAI-N-Y-N--G-----KLL-LVKDI-dV-QSPs---A-RGASTLYKMRFSD
VRTGLKVEERFKGDDI--
>WP_061800519.1 [Serratia ficaria] [GCF_900187015.1_50465_F01]
SSNDFRPGLKI-M-F-E--G-----EPY-AVESS-EF-VKPG-----KGQ-AFARVKMRR
LLTGTRVEKTFKSTDS--
>WP_171163482.1 [Usitatibacter palustris] [GCF_013003985.1_ASM1300398v1]
-AQELRTGNVI-T-I---NG-----DPW-VVLKA-EY-NKG----G-RSA-ATMKLKMKS
LLTASNQETVFKADEKF-
>WP_248726766.1 [Flavobacterium humidisoli] [GCF_023272795.1_ASM2327279v1]
STSDIRNGLCI-K-F-N--H-----DIY-KIIEF-LH-VKPG-----KGP-AFVRTKLKS
LTSGKILDNTFSAGHKI-
>WP_149168706.1 [Wolbachia endosymbiont of Chrysomya megacephala] [GCF_008245065.1_ASM824506v1]
-ANDIRPGQVL-E-H-N--G-----GLF-SVISI-MH-TQPG-----KGG-AYIQAEMKN
IQTGAKYYERFRSDAT--
>WP_148340123.1 [Aquicella siphonis] [GCF_902459485.1_pb_189-2_HGAP3_CTR]
--NEIRSGMKL-L-I-D-G------DPC-VVVDN-EF-VKPG-----KGQ-AFNRLRYRN
LKTGRVIERTYKSGDS--
>WP_137372552.1 [Vibrio gallaecicus] [GCF_024347495.1_ASM2434749v1]
-ASEIKKGFAI-T-V-E--S-----KTV-IVKDI-EV-TTPG---g-rGGQKIYRFRGND
VATGVKTEVRHKADEIV-
>WP_137374068.1 [Vibrio gallaecicus] [GCF_024347495.1_ASM2434749v1]
STNEFKGGLKF-M-L-D--N-----EPC-SIIDN-EY-VKPG-----KGQ-AFNRVKLRK
LLSGKVLEKTFKSGESF-
>WP_065760477.1 [Pseudomonas laurentiana] [GCF_963678005.1_piPlaSpea1.Pseudomonas_laurentiana_1.1]
-GKELKPGTVL-R-I---DN-----DPW-LVQKA-EF-TKS----G-RNS-AIMKTKLKN
LLTGYKTETVYGADDKL-
>WP_227962215.1 [Hoylesella buccalis] [GCF_020735565.1_ASM2073556v1]
-SQEIKIGTCI-R-L-D-G------KIW-TCIDF-QH-RKPG-----KGN-TVMITKLKN
VSDGRVLERTFQ------
>WP_086086794.1 [Pseudorhodoplanes sinuspersici] [GCF_002119765.1_ASM211976v1]
-GNEIRPGMVI-E-Y-Q--D-----TLW-AAVKT-MA-VKPG-----KGP-AYNQVELKN
LIDGRKLNNRFGSDERV-
>WP_085127836.1 [Mycolicibacter hiberniae] [GCF_010729485.1_ASM1072948v1]
STADFKNGLVL-V-I-D--G-----QLW-QITEF-QH-VKPG-----KGP-AFVRTKLKN
VVSGKVVDKTYNAGVKV-
>WP_015398512.1 [Bartonella australis AUST/NH1] [GCF_000341355.1_ASM34135v1]
-GNEIRPGNVI-E-H-Q--G-----GLW-VAVKC-NA-VKPG-----KGG-AFNQVEMKN
VIDGTKLNERFRAAETV-
>WP_103080568.1 [Pseudoclostridium thermosuccinogenes] [GCF_002896855.1_ASM289685v1]
SAGDFRNGVTF-D-I-D--G-----QVF-QIVEF-QH-VKPG-----KGA-AFVRTKLKN
VITGATVERTFSPTDKF-
>WP_007943632.1 [Pseudomonas silesiensis] [GCF_001661075.1_ASM166107v1]
-GKELKPGTVI-R-L---EN-----DPW-LVQKA-EF-TKS----G-RNS-AIMKTKLKN
LLTGYKTEIVYSADDKL-
>WP_002831452.1 [Pediococcus acidilactici] [GCF_013127755.1_ASM1312775v1]
STSDFHNGLTI-E-V-E--D-----NIW-RIVEF-QH-VKPG-----KGS-AFVRTKLKN
LRTGAVQEKTFRAGEKM-
>WP_002832037.1 [Pediococcus acidilactici] [GCF_013127755.1_ASM1312775v1]
-AINLKAGMTF-I-K--DG------KLI-KVLET-NH-HKPG-----KGN-TVMQMKLYD
VRSGATVQTTMRPTEKV-
>WP_012759420.1 [Rhizobium ruizarguesonis] [GCF_017357285.1_ASM1735728v1]
-ASSVRKGNVL-D-V-D--G-----KLY-VVLTA-QN-FHPG-----KGT-PVTQVDMRR
IVDGVKVSERWRTTEQV-
>WP_005544066.1 [Rodentibacter haemolyticus] [GCF_015356115.1_ASM1535611v1]
TTSDFKPGLKF-M-Q-D--G-----EPC-VIVEN-EF-VKPG-----KGQ-AFTRTRIRK
LISGKVLDVNFKSGTSV-
>WP_046528368.1 [Cellulomonas iranensis] [GCF_020412445.1_ASM2041244v1]
TTNDLKNGIVL-R-I-D--G-----QLW-TVVEF-QH-VKPG-----KGG-AFVRTKLKN
VLSGKVVDKTFNAGVKV-
>WP_050435558.1 [Chondromyces crocatus] [GCF_001189295.1_ASM118929v1]
-TSDIRKGLKM-M-M-D--G-----QPY-AVVDF-QF-VKPG-----KGQ-AFTRVKVRN
MATGAVLERTFKSGEKL-
>WP_002948377.1 [Campylobacter showae] [GCF_004803815.1_ASM480381v1]
-MGDLKKGLKI-E-L-D--G-----VPY-KVVEY-QH-VKPG-----KGA-AFVRAKIKS
FIDGKVLEKTFHAGDK--
>WP_106069239.1 [Bacteroides heparinolyticus] [GCF_002998535.1_ASM299853v1]
-AQDIKIGTCI-R-M-D-G------KLY-FCIDF-LH-VKPG-----KGN-TFMRTKLKD
VVNGYVLERRFNIGEKL-
>WP_013617450.1 [Phocaeicola salanitronis DSM 18170] [GCF_000190575.1_ASM19057v1]
-AQDIKIGTAI-R-M-D-G------KLY-FCIDF-LH-VKPG-----KGN-TFMRTKLKD
VVDGYVLERRFNIGEKL-
>WP_069459834.1 [Sinorhizobium alkalisoli] [GCF_008932245.1_ASM893224v1]
-ASSVRKGNVL-D-V-D--G-----KLY-VVLTA-QN-FHPG-----KGT-PVTQVDMRR
ISDGVKVSERYRTTEQV-
>WP_005967274.1 [Pectobacterium parmentieri] [GCF_003992745.1_ASM399274v1]
-ANEIKRGMVV-N-Y-N--D-----KLL-LVKDI-dV-QSPs---A-RGASTLYKMRFSD
VRTGLKVEERFKGDDI--
>WP_014701587.1 [Pectobacterium parmentieri] [GCF_003992745.1_ASM399274v1]
SSNDFRSGLKI-M-F-E--G-----EPY-AIESS-EF-VKPG-----KGQ-AFARVKMRR
LLTGSRVEKTFKSTDS--
>WP_091715374.1 [Methylophaga marina] [GCF_030296755.1_ASM3029675v1]
STNEFKSGLKF-M-L-D--G-----DPC-SIIEN-EF-VKPG-----KGQ-AFNRVKFRN
LKTGRVNERTFKSGDTV-
>WP_286303705.1 [Methylophaga marina] [GCF_030296755.1_ASM3029675v1]
KASDLKRGMVV-E-V-H--D-----EPY-VVKDI-DI-RNps---S-RGASTLYKVRFNH
LKTKQKRDESFKGED---
>WP_053128008.1 [Streptomyces ambofaciens ATCC 23877] [GCF_001267885.1_ASM126788v1]
STNDLKNGMVL-K-L-e-GG-----QLW-SVVEF-QH-VKPG-----KGP-AFVRTKLKN
VLSGKVVDKTFNAGVKV-
>WP_015751736.1 [Desulfohalobium retbaense DSM 5692] [GCF_000024325.1_ASM2432v1]
STKDIKTGLKI-E-L-E--G-----EPF-EILEF-LH-VKPG-----KGG-AFVRTKLRN
ILTGAVKDHTFRSGEKF-
>WP_034327277.1 [Helicobacter typhlonius] [GCF_001460635.1_htyphlonius_mit97-6810]
-MSELKKGLKI-E-I-D--G-----IPY-RITEY-QH-VKPG-----KGA-AFVRAKIKS
FLDGKVIEKTFHAGDK--
>WP_275942945.1 [Desulfosediminicola ganghwensis] [GCF_005116675.2_ASM511667v2]
SASDLRKGLKL-Q-I-D-G------NPY-IITDF-EF-SKPG-----KGQ-ALYRCRMKN
MINGNQFSKTYRSGDKF-
>WP_216941245.1 [Nocardioides panacis] [GCF_019039255.1_ASM1903925v1]
TTNDLKNGMVL-N-L-D--G-----QLW-SVIWF-QH-HKPG-----KGG-AVVRTKLKN
IGSGKTVDKTFNADVKV-
>WP_034963843.1 [Campylobacter hyointestinalis subsp. lawsonii] [GCF_013372165.1_ASM1337216v1]
-MGDLKKGLKI-E-L-D--G-----VPY-KIVEY-QH-VKPG-----KGA-AFVRVKIKS
FSTGKVLEKTFHAGDK--
>WP_067480502.1 [Enterococcus thailandicus] [GCF_002290025.1_ASM229002v1]
SVNDFKTGLTI-E-V-D--G-----GIW-RVIEF-QH-VKPG-----KGA-AFVRSKLKN
LRTGGVQEKTFRAGEKV-
>WP_067485388.1 [Enterococcus thailandicus] [GCF_002290025.1_ASM229002v1]
SASDLKAGMTF-V-Q--DG------KLI-KVLDA-SH-HKPG-----KGN-TVMRMKLKD
VRSGATYDTTFRPEEKF-
>WP_055023990.1 [Shewanella japonica] [GCF_002075795.1_ASM207579v1]
TAHELRPGNVI-M-L---DG-----SPW-VVQKT-ET-TRS----G-RNA-AIVKMKLKN
VLLDSTTETTFKGEDKM-
>WP_173643398.1 [Bradyrhizobium quebecense] [GCF_017493175.3_ASM1749317v3]
-ASSIRKGNII-E-Q-D--G-----KLY-VVLSA-EN-IHPG-----KGT-PVSQIEMRR
IGDGVKVSERYKTTDQV-
>WP_006279719.1 [Wolbachia endosymbiont of Aedes aegypti] [GCF_017896245.1_ASM1789624v1]
-ANDIRPGQVL-E-H-N--G-----GLF-LVVGI-MH-TQPG-----KGG-AYIQAEMKN
IKTGAKHYERFRSDAT--
>WP_019920204.1 [Duganella zoogloeoides] [GCF_034479515.1_ASM3447951v1]
-AKEIRVGNII-M-V-D--A-----KPF-IVLRS-DV-NGSS-----RTG-FTYKWKMKN
LLTNSPLENVFRGDDKF-
>WP_127842098.1 [Actinomyces wuliandei] [GCF_004010955.1_ASM401095v1]
TTNDLKNGMVL-N-L-E--G-----QLW-QVVEF-QH-VKPG-----KGP-AFVRTKIKN
VLSGKTVDKTFNAGLKV-
>WP_055754985.1 [Brevundimonas fontaquae] [GCF_017086445.1_ASM1708644v1]
--NTIKPGMVL-Q-H-N--G-----GLW-VVTKA-SH-VKPG-----KGG-AFANVEAKN
LETGNKLNERFRSEDKV-
>WP_208830090.1 [Psychrosphaera ytuae] [GCF_017638545.1_ASM1763854v1]
STNQFKAGLKL-M-I-D--G-----EPC-NILEN-EI-VKPG-----KGQ-AFNRVKIRK
LVSGKVLEKTFKSGESV-
>WP_208832549.1 [Psychrosphaera ytuae] [GCF_017638545.1_ASM1763854v1]
KASEIKKNAAI-E-Y-N--G-----RVV-LIKDI-eR-SVPq---G-RAGGSLYRMRMYD
VVTGTKIDETFKDSDML-
>WP_009889023.1 [Clostridioides difficile] [GCF_018885085.1_ASM1888508v1]
SAGDFRKGVTF-E-K-D--G-----QPC-LVVDF-QH-VKPG-----KGA-AFVRTKYKN
LKTGAIREESFNPSEKF-
>WP_208079263.1 [Polaribacter cellanae] [GCF_017569185.1_ASM1756918v1]
TTSDIRNGLCI-R-Y-N--N-----DIY-KIVEF-LH-VKPG-----KGP-AFVRTKLKS
VTNGKVIDNTFPAGRKI-
>WP_194411637.1 [Microbacterium cremeum] [GCF_015277855.1_ASM1527785v1]
STADIKNGVVL-S-I-D--G-----QLW-SVVEF-QH-VKPG-----KGG-AFVRTKLKN
VMTGKVVDKTYNAGAKV-
>WP_126128468.1 [Undibacterium parvum] [GCF_003955735.1_ASM395573v1]
-AKEIRVGNII-M-V-D--S-----KPM-IVLRS-DV-NGSS-----RTG-FTYKWKMKS
LLTNSPQENVFRGDDKF-
>WP_035123986.1 [Corynebacterium freneyi] [GCF_019047805.1_ASM1904780v1]
-TSDFKNGLVL-K-I-D--N-----KLQ-QIVEF-QH-VKPG-----KGP-AFVRTKLKD
VVTGKVTDKTFNAGVKV-
>WP_005281117.1 [Edwardsiella tarda] [GCF_002504285.1_ASM250428v1]
SSNDFRSGLKI-M-M-D--G-----EPY-AVESS-EF-VKPG-----KGQ-AFARVKLRR
LLTGKLIEKTFKSTDS--
>WP_005287912.1 [Edwardsiella tarda] [GCF_002504285.1_ASM250428v1]
-ANEIKRGMAV-N-Y-N--G-----KLL-LVRDI-dI-QSPs---A-RGAATLYKMRFSD
VRTGLKVEERFKGDD---
>WP_108469425.1 [Polynucleobacter difficilis] [GCF_003065365.1_ASM306536v1]
TAQELRVGNVV-M-I---GA-----DAM-VVLKA-EY-SRS----G-RNS-SVVKMKFKN
LLTGAPNEGVYKADDKF-
>WP_085221955.1 [Mycobacterium florentinum] [GCF_010730355.1_ASM1073035v1]
STADFKNGLVL-V-I-D--G-----QLW-QITEF-QH-VKPG-----KGP-AFVRTKLKN
VLSGKVVDKTYNAGVKV-
>WP_151119338.1 [Hypericibacter adhaerens] [GCF_008728835.1_ASM872883v1]
-GNEIRGGNVI-E-Y-N--G-----RLW-RVAKIHIV-QM-G-----NWR-SYLQAELRD
IRDGTKVNERFGSGDVV-
>WP_231331414.1 [Actinomadura graeca] [GCF_019175365.1_ASM1917536v1]
TTNDLKNGMTL-N-L-D--G-----QLW-TVQEF-QH-VKPG-----KGG-AFVRTKLKN
VLSGKVVDKTFNAGTKV-
>WP_113718004.1 [Arthrobacter dokdonellae] [GCF_003268655.1_ASM326865v1]
TTNDIKNGTVL-K-L-E--G-----QLW-NIIEF-QH-VKPG-----KGG-AFVRTKMRN
ILSGKVVDKTFNAGLK--
>WP_014577980.1 [Marinobacter adhaerens] [GCF_018972165.1_ASM1897216v1]
-ASEIKKNSAV-E-Y-D--G-----RVY-FVKDI-eR-SVPq---G-RAGGSLYRMRMYD
VVTGQKLDETFKDSDML-
>WP_041645387.1 [Marinobacter adhaerens] [GCF_018972165.1_ASM1897216v1]
STNEFRGGLKV-L-L-D--G-----DPC-IILEN-EF-VKPG-----KGQ-AFNRVKLRN
LMTNRVWERTFKSGESL-
>WP_114516453.1 [Adlercreutzia hattorii] [GCF_011405655.1_ASM1140565v1]
STADFKNGMCI-I-N-N--G-----KMC-TIVEF-QH-VKPG-----KGG-AFVRTKLKD
IKTGRVVDYTFNAGTKF-
>WP_227361488.1 [Lentilactobacillus laojiaonis] [GCF_020616595.1_ASM2061659v1]
STADFKNGLTI-E-V-D--G-----AIW-RIISF-QH-VKPG-----KGG-AFVRSKLKN
LRTGAVQEKTFRAGAK--
>WP_016442826.1 [Actinotignum schaalii] [GCF_000724605.1_ASM72460v1]
TTNDLKNGMVL-V-F-D--N-----QLW-QVVEF-QH-VKPG-----KGP-AFVRTKLKN
VLSGKTVDRTLNAGIKV-
>WP_042046127.1 [Aeromonas simiae] [GCF_014892695.1_ASM1489269v1]
TAQEIRAGNVV-M-V---GT-----EPM-VVQKT-EF-NKS----G-RNA-AVVKMKLKG
LLTGSAAEPVFKADEKM-
>WP_046849733.1 [Nitrosomonas communis] [GCF_001007935.1_ASM100793v1]
TAQELRVGNVF-M-V---GN-----SPM-VVLKT-EF-TKS----G-RNS-SVVKMKFKN
LLTESPSEAVYKADDKF-
>WP_046850460.1 [Nitrosomonas communis] [GCF_001007935.1_ASM100793v1]
-ATEIRVGNLI-E-W-D--K-----RIW-RVLKCYHV-HvGG-----RGG-AFMQVEMKD
IESGTKTNQRIRTEEKI-
>WP_273686266.1 [Sphingomonas naphthae] [GCF_028607085.1_ASM2860708v1]
---DIRPGNII-E-Y-E--G-----GIW-KAVKI-QH-TQPG-----KGG-AYMQVEMKN
LIDGRKNNVRFRSAETV-
>WP_007302193.1 [Wolbachia endosymbiont (group B) of Pararge aegeria] [GCF_947250725.1_ilParAegt1.Wolbachia_sp_1.1]
-ANDIRPGQVL-E-H-N--G-----GLF-SVISI-MH-TQPG-----KGG-AYIQAEMKN
IQTGAKYYERFRSDAT--
>WP_004276920.1 [Campylobacter upsaliensis] [GCF_916098265.1_Cu-17-M197059]
--GDLKKGLKI-E-I-D--G-----VPF-KIVEY-QH-VKPG-----KGP-AFVRVKIKS
FIDGKVLEKTIHAGDK--
>WP_002472500.1 [Staphylococcus pettenkoferi] [GCF_002208805.2_ASM220880v2]
SVNDFKTGLTI-S-V-D--N-----GIW-KVVDF-QH-VKPG-----KGS-AFVRSKLRN
LRTGAIQEKTFRAGEKV-
>WP_012200543.1 [Lachnoclostridium phytofermentans ISDg] [GCF_000018685.1_ASM1868v1]
SAGDFRNGLTL-E-I-D--N-----AVY-QVIEF-QH-VKPG-----KGA-AFVRTKLRD
IKNGGLTERTFRPQEK--
>WP_114658242.1 [Streptomyces paludis] [GCF_003344965.1_ASM334496v1]
STNDLKNGLVL-K-L-d-GG-----QLW-SVVEF-QH-VKPG-----KGP-AFVRTKLKN
VLSGKVVDKTFNAGVKV-
>WP_026920950.1 [Mycoavidus cysteinexigens] [GCF_003966915.1_ASM396691v1]
-AQELRIGNVI-M-V---GS-----DPM-VVQKT-EY-NKS----G-RNS-AVVKMKMSN
LLTGAGMESVYKADDKF-
>WP_014613835.1 [Staphylococcus delphini] [GCF_025558825.1_ASM2555882v1]
SVNDFKTGLTI-S-V-D--N-----GIW-KVIEF-QH-VKPG-----KGS-AFVRSKLRN
LRTGAIQEKTFRAGEKV-
>WP_000246893.1 [Vibrio cholerae] [GCF_008369605.1_ASM836960v1]
STNEFKGGLKI-M-L-D--N-----EPC-VILEN-EY-VKPG-----KGQ-AFNRVRIRK
LLTGKVLEKTFKSGDT--
>WP_001123591.1 [Vibrio cholerae] [GCF_008369605.1_ASM836960v1]
KASELKKGFAI-I-S-N--G-----KTL-LIKDI-EV-TTPG---g-rGGSKIYKLRCTD
LNTGARVDERYKSDDV--
>WP_044833925.1 [Thalassomonas actiniarum] [GCF_000948975.2_ASM94897v2]
KASEVKKNTAI-E-Y-N--N-----SVY-IIRDI-eR-SVPq---G-RAGGSLYRMRMYD
VVTGAKVDHTFKDSEML-
>WP_044835483.1 [Thalassomonas actiniarum] [GCF_000948975.2_ASM94897v2]
STNQFKAGLKI-M-L-D--G-----EPC-NILEN-EI-VKPG-----KGQ-AFNRVKIRK
LISGKVLEKTFKSGESV-
>WP_024542043.1 [Ralstonia wenshanensis] [GCF_021173085.1_ASM2117308v1]
-AQELRAGNVF-M-I---GN-----DAM-VVLKT-EY-SRS----G-RSG-AVVKMKYKN
LLTGAGGESVFNADDKM-
>WP_096803319.1 [Brachybacterium vulturis] [GCF_002407185.1_ASM240718v1]
TTNDLKNGMVL-V-L-D--Q-----QLW-SVVEF-QH-VKPG-----KGP-AFVRTKLKN
VLSGKGVDKTFNAGLKV-
>WP_015755000.1 [Robiginitalea biformata HTCC2501] [GCF_000024125.1_ASM2412v1]
-TSDIRKGLCI-R-H-N--N-----DIY-KIVEF-LH-VKPG-----KGP-AFVRTKLKS
ITTGKVIDNTFSAGHKI-
>WP_013606511.1 [Sphaerochaeta globosa str. Buddy] [GCF_000190435.1_ASM19043v1]
-AGQIDKGTAL-L-I-K-G------QPF-VCIDR-EF-VNPG-----KGS-AFVRLKLKS
PSTGQTLQETMKSQDN--
>WP_010403241.1 [Wolbachia endosymbiont (group B) of Archips podanus] [GCF_947250705.1_ilArcPodn1.Wolbachia_sp_1.1]
-ANDIRPGQVL-E-H-N--G-----GLF-SVISI-MH-TQPG-----KGG-AYIQAEMKN
IQTGAKYYERFRSDAT--
>WP_146365006.1 [Qingshengfaniella alkalisoli] [GCF_007855645.1_ASM785564v1]
-GNEIRPGNVL-E-H-N--G-----GLW-AAVKV-DH-VKPG-----KGG-AFAQVELRN
LRNGSKLNERFRSADKV-
>WP_004631989.1 [Gemella morbillorum] [GCF_009730315.1_ASM973031v1]
SVNDFKTGVTI-E-V-D--G-----NIW-KVMEF-QH-VKPG-----KGA-AFVRSKLRN
MRTGAVNDKTFRAGEKV-
>WP_012673415.1 [Wolbachia endosymbiont (group A) of Epagoge grotiana] [GCF_947251775.1_ilEpaGrot1.Wolbachia_sp_2.1]
-ANDIRPGQVL-E-H-N--G-----GLF-LVVGI-MH-TQPG-----KGG-AYIQAEMKN
IKTGAKHYERFRSDAT--
>WP_205721504.1 [Fulvivirga lutea] [GCF_017068455.1_ASM1706845v1]
TTADFKNGLCL-E-Y-N--N-----DLY-TIVEF-QH-VKPG-----KGP-AFVRTKLKS
LTSGKVIENTFSAGHKV-
>WP_004178024.1 [Nitrosospira lacus] [GCF_000355765.4_ASM35576v4]
-ATEIRVGNLI-E-W-D--K-----RIW-RVLKCYHV-HvGG-----RGG-AFMQVEMKD
IEAGTKTNQRIRTEDKV-
>WP_014408344.1 [Rickettsia rhipicephali str. 3-7-female6-CWPP] [GCF_000284075.1_ASM28407v1]
SANSIRTGNIL-V-Y-N--N-----DLW-VVSKTpEH-TQPG-----KGG-AYVQVEMKN
LKTGTKRNERFSSSDY--
>WP_272858331.1 [Paracoccus stylophorae] [GCF_028553765.1_ASM2855376v1]
-GNEIRPGNVL-E-H-D--N-----GLW-AAVKV-NH-VKPG-----KGG-AFAQVELKN
LRDGRKLNERFRSEDKV-
>WP_044331705.1 [Sphingomonas hengshuiensis] [GCF_000935025.1_ASM93502v1]
---DIRPGNII-E-Y-E--G-----GIW-KAVKI-QH-TQPG-----KGG-AYMQVEMKN
LIDGRKNNVRFRSAETV-
>WP_008683974.1 [Desulfovibrio fairfieldensis] [GCF_001553605.1_ASM155360v1]
STTDFRKGLKI-E-V-E--G-----TPY-EIVDF-QH-FKPG-----KGG-AMVRTKLRN
ILTGRMQDITFRSGEKV-
>WP_154751729.1 [Erwinia sorbitola] [GCF_009738185.1_ASM973818v1]
-ANEIKKGMAV-S-V-D--G-----KLL-LVKDI-dV-QSPs---A-RGASTLYKMRFTD
IRTGMKVEERFKGDDI--
>WP_154752875.1 [Erwinia sorbitola] [GCF_009738185.1_ASM973818v1]
SSNDFRPGLKI-M-F-E--G-----EPY-AIESS-EF-VKPG-----KGQ-AFARVKMRR
LLTGTRVEKTFKSTDS--
>WP_249504840.1 [Sphingomonas glaciei] [GCF_023380025.1_ASM2338002v1]
---EIRPGNII-E-Y-E--K-----GIW-RAVKI-QH-TQPG-----KGG-AYMQVELKN
LIDGRKNNVRFRSAETV-
>WP_106162942.1 [Tritonibacter scottomollicae] [GCF_032924845.1_ASM3292484v1]
-GNEIRPGNVL-E-H-N--D-----GLW-AAVKV-DH-VKPG-----KGG-AFAQVEMRN
LRNGSKLNERFRSADKV-
>WP_124867331.1 [Deinococcus psychrotolerans] [GCF_003860465.1_ASM386046v1]
-VTDLRNGTKV-E-M-D-G------GLW-ECLDY-SH-LKMG-----RGG-AKVVTKFRN
METGSIVDRTFNSTEKL-
>WP_126537398.1 [Aerosticca soli] [GCF_003967035.1_ASM396703v1]
KASEVKKGHVV-E-H-E--G-----TVY-QVRDI-eR-SAPt---A-RGGNVTFRFTLYA
IPGGRKLDLSLRADDE--
>WP_126538360.1 [Aerosticca soli] [GCF_003967035.1_ASM396703v1]
--NDVKKGMKI-L-H-N-G------DPW-VITDA-DF-IKPG-----KGQ-AFTRIFIRN
LKTGRTTEQTMKSSDSF-
>WP_100128798.1 [Bartonella krasnovii] [GCF_003606345.3_ASM360634v3]
-GNEIRPGNVI-E-H-Q--G-----SLW-VAVKC-NA-VKPG-----KGG-AFNQVELKN
LLDGTKLNERFRAAETV-
>WP_012802927.1 [Cryptobacterium curtum DSM 15641] [GCF_000023845.1_ASM2384v1]
STADFKNGICI-E-Y-N--G-----KLW-TIAEF-QH-VKPG-----KGG-AFVRTKLRD
VRSGRVVEYTFNSGTKF-
>WP_040555189.1 [Rheinheimera mangrovi] [GCF_003990335.1_ASM399033v1]
TAQEVRAGQVI-M-V---NN-----EPM-VVQKA-EF-NKS----G-RNA-AVVKMKMKG
LLTGGGLETVYRADDKF-
>WP_086963835.1 [Oceanisphaera avium] [GCF_002157875.1_ASM215787v1]
STNDFRAGLKI-M-L-D--G-----EPC-TIVEN-EF-VKPG-----KGQ-AFNRVKLRR
LLNGKQLEKTFKSGETF-
>WP_086964663.1 [Oceanisphaera avium] [GCF_002157875.1_ASM215787v1]
KASDIKKGVVV-E-L-D--G-----KLL-MVRDI-dI-QTPs---A-RGGATLYKMRFND
LKSGHKVEERFKGDEQL-
>WP_115714375.1 [Amedibacterium intestinale] [GCF_010537335.1_ASM1053733v1]
SAGDFKTGLTL-I-V-D--G-----DPC-QVMDF-QH-VKPG-----KGA-AILKTKMRN
LKTGAIQERNFNASTKF-
>WP_115714822.1 [Amedibacterium intestinale] [GCF_010537335.1_ASM1053733v1]
SSNDLKPGMTI-Q-Q---DG-----ELF-IVLEQ-SQ-NKT----A-RSA-MVVKAKVRN
LRTGSNVELSWGGGDKI-
>WP_012726577.1 [Exiguobacterium profundum] [GCF_029026745.1_ASM2902674v1]
SVNDLKTGLTV-KTs-D--G-----SIW-QVIEF-QH-VKPG-----KGA-AFVRTKMRN
LRNGAIQETTFRGGEKI-
>WP_006894802.1 [Gordonia sihwensis] [GCF_029632925.1_ASM2963292v1]
STADFKNGLVL-K-M-E-Gd-----QLW-QILEF-QH-VKPG-----KGP-AFVRTKIKN
VLSGKIVDKTFNAGVKV-
>WP_207296332.1 [Flavobacterium endoglycinae] [GCF_017352115.1_ASM1735211v1]
STSDIRNGLCI-K-F-N--H-----DIY-KIIEF-LH-VKPG-----KGP-AFVRTKLKS
LTSGKVLDNTFSAGHKI-
>WP_029605992.1 [Kozakia baliensis] [GCF_001787355.1_ASM178735v1]
-ANLIRAGQVI-E-H-D--G-----RRW-SVLKQ-QI-ITPG-----KGG-AFIQVEMRD
LNTGNKTNERWRTADTV-
>WP_011648112.1 [Hyphomonas neptunium ATCC 15444] [GCF_000013025.1_ASM1302v1]
-AADIRRGNII-E-HtD--G-----QLY-VVLKAESF--RPG-----KGT-PTTTIEMRR
ISDGIKVVNTFKTSEKL-
>WP_085269701.1 [Mycobacterium parmense] [GCF_010730575.1_ASM1073057v1]
STADFKNGLVL-V-I-D--G-----QLW-QIVEF-QH-VKPG-----KGP-AFVRTKLKN
VLSGKVVDKTYNAGVKV-
>WP_138950076.1 [Aureibaculum algae] [GCF_006065315.1_ASM606531v1]
TTSDIKKGLCI-V-Y-N--N-----DTF-KITEF-QH-VKPG-----KGP-AFVRTKMKS
LTTGRTLDNTFSAGHKI-
>WP_015155916.1 [Chroococcidiopsis thermalis PCC 7203] [GCF_000317125.1_ASM31712v1]
SSNDFRPGVSI-V-L-D--G-----SVW-RVVEF-LH-VKPG-----KGS-AFVRTKLKN
VQSGSVVERTFRAGETV-
>WP_026589975.1 [Bacillus arachidis] [GCF_030285945.1_ASM3028594v1]
SVNDFRTGLTI-S-V-D--N-----GLW-QVLDF-QH-VKPG-----KGA-AFVRSKLRN
LRTGSVQEKTFRAGEKV-
>WP_003773819.1 [Erysipelothrix rhusiopathiae] [GCF_900637845.1_52683_D03]
-SNDLRAGMSI-I-Y---ED-----NLY-QVLDT-SH-NKT----A-QRQ-MIIKAKVRN
MRSGSVTELTMIGGDKV-
>WP_054587901.1 [Sphingopyxis macrogoltabida] [GCF_001314325.1_ASM131432v1]
---EIRPGNII-E-Y-E--G-----GIW-KVTKI-QH-TQPG-----KGG-AYMQVEAKN
LIDGRKLNNRFRSADTV-
>WP_153712859.1 [Litorivicinus lipolyticus] [GCF_009650135.1_ASM965013v1]
STNEFKSGLKV-L-L-E--G-----DPC-SIVEN-EF-VKPG-----KGQ-AFSRVKLKN
LMTGRVWDRTFKSGESL-
>WP_173955176.1 [Polynucleobacter tropicus] [GCF_013307225.1_ASM1330722v1]
TAQELRVGNVV-M-I---GT-----DAM-VVLKA-EY-SRS----G-RNS-SVVKMKFKN
LLTGAPNEGVYKADDKF-
>WP_244458730.1 [Roseomonas fluvialis] [GCF_022846615.1_ASM2284661v1]
-ANQMRAGMVI-E-F-E--G-----ARY-TILKQNIM--IPG-----KGA-AVIQVEMRN
VKSGAKKDQRWRTADTV-
>WP_155315131.1 [Desulfosarcina alkanivorans] [GCF_009688945.1_ASM968894v1]
-SSDLRKGLKI-E-I-D-G------DPY-VVVQF-EF-VKPG-----KGQ-ALYKCRLKN
MISGSQFDKTYRSGEKF-
>WP_155317260.1 [Desulfosarcina alkanivorans] [GCF_009688945.1_ASM968894v1]
KASSLQKGNII-D-I-D--N-----HPY-QIKHI-dV-HTPs---A-RGANTLYKVRYAS
LISGQKLDQTYKGNDTL-
>WP_124006134.1 [Tetragenococcus koreensis] [GCF_003795145.1_ASM379514v1]
-ASDLKAGMTF-V-Q-kDG------KLI-KVLEA-SH-HKPG-----KGN-TVMRMKLRD
VRSGTTYDTTFRPEDKF-
>WP_012654285.1 [Allorhizobium ampelinum S4] [GCF_000016285.1_ASM1628v1]
-ASSVRKGNVL-E-V-D--G-----KLY-VVLTA-QN-FHPG-----KGT-PVTQIDMRR
IVDGVKVSERWRTTEQV-
>WP_114412177.1 [Marinomonas foliarum] [GCF_016906065.1_ASM1690606v1]
KASEIKKNIAI-S-Y-D--N-----KTY-IVKDI-eR-SVPq---G-RAGGSLYRMRMYD
VVTGRKLDETFKDSDM--
>WP_205113532.1 [Marinomonas foliarum] [GCF_016906065.1_ASM1690606v1]
STSDMRSGAKV-M-V-D--G-----DPC-AIIDN-EH-VKPG-----KGQ-AFNRLKLRN
LRSGRVWERTFKSGDTL-
>WP_065398948.1 [Chryseobacterium arthrosphaerae] [GCF_020872015.1_ASM2087201v1]
-SNDIKKGLCI-E-Y-S--N-----DIY-KVIEF-LH-VKPG-----KGP-AFVRTKLKS
VTNGKVIDNTFSAGHKI-
>WP_066595661.1 [Cryobacterium soli] [GCF_003611035.1_ASM361103v1]
STADIRNGVVL-N-I-D--K-----QLW-AVIEF-QH-VKPG-----KGG-AFVRTKLKN
VVTGKTVDRTFNAGAKI-
>WP_145849444.1 [Sphingomonas suaedae] [GCF_007833215.1_ASM783321v1]
---DIRPGNII-E-Y-E--G-----GIW-RAVKI-QH-TQPG-----KGG-AYMQVEMKN
LRDGRKNNVRFRSAETV-
>WP_022739459.1 [Adlercreutzia equolifaciens DSM 19450] [GCF_000478885.1_ASM47888v1]
STADFKNGMCI-I-N-N--G-----KMC-TIVEF-QH-VKPG-----KGG-AFVRTKLKD
IKTGRVVDYTFNAGTKF-
>WP_013557265.1 [Deinococcus maricopensis DSM 21211] [GCF_000186385.1_ASM18638v1]
-VTELRNGTKV-E-M-D-G------GLW-ECLEY-SH-LKMG-----RGG-AKVVTKFRN
METGSIVDRTFNSGEKL-
>WP_015273035.1 [Liberibacter crescens] [GCF_001543305.1_ASM154330v1]
-ASSLRKGNVI-D-V-E--G-----RLY-VVLTA-KN-FHPG-----KGT-PITQIDMRR
ISDGIKVSERWRTTEQV-
>WP_041990295.1 [Capnocytophaga cynodegmi] [GCF_002302475.1_ASM230247v1]
TTADIRKGLCI-R-F-N--H-----DIY-KIIEF-LH-VKPG-----KGP-AFVRTKLKS
VTTGKTLDNTFSAGHKI-
>WP_248340606.1 [Anaeromyxobacter paludicola] [GCF_023169965.1_ASM2316996v1]
-TSAFRRGLKI-E-I-D--G-----EPW-EIVEF-QH-VKPG-----KGS-AFVRTRIKN
LLTGRTIDKTFKSGDVV-
>WP_003793834.1 [Kingella oralis] [GCF_014054985.1_ASM1405498v1]
TAQELRAGNVF-M-I---GN-----DPM-VVQKT-EY-IKG----G-RSS-AKVSMKLKN
LLTGANSETIVKADDKF-
>WP_073680828.1 [Mycolicibacterium goodii] [GCF_022370755.2_ASM2237075v2]
STADFKNGLVL-Q-I-D--G-----QLW-QIVEF-QH-VKPG-----KGP-AFVRTKLKN
VVSGKVVDKTYNAGVKV-
>WP_067632039.1 [Erysipelothrix larvae] [GCF_001545095.1_ASM154509v1]
SSNDLRSGMSI-I-Y---DN-----NLY-QVLDI-SH-NKT----A-MRQ-MIVKVKVKN
MRTSSITELSFTGGDKV-
>WP_085924528.1 [Streptomyces platensis] [GCF_008704855.1_ASM870485v1]
STNDLKNGMVL-K-L-e-GG-----QLW-SVVEF-QH-VKPG-----KGP-AFVRTKLKN
VLSGKVVDKTFNAGVKV-
>WP_187707614.1 [Sphingomonas sediminicola] [GCF_014489515.1_ASM1448951v1]
---DIRPGNII-E-Y-E--G-----GIW-RAVKI-QH-TQPG-----KGG-AYMQVEMKN
LIDGRKTNVRFRSAETV-
>WP_066965364.1 [Rhizorhabdus dicambivorans] [GCF_002355275.1_ASM235527v1]
---DIRPGNII-E-Y-E--G-----GIW-RAVKI-QH-TQPG-----KGG-AYMQVEMKN
LIDGRKNNVRFRSAETV-
>WP_012441012.1 [Erwinia tasmaniensis Et1/99] [GCF_000026185.1_ASM2618v1]
-ANEIKKGMAV-N-L-N--G-----KLL-LVKDI-dV-QSPs---A-RGASTLYKMRFTD
IRSGMKVEERFKGDEI--
>WP_012442678.1 [Erwinia tasmaniensis Et1/99] [GCF_000026185.1_ASM2618v1]
SSNDFRPGLKI-M-F-E--G-----EPY-AIESS-EF-VKPG-----KGQ-AFARVKMRR
LLTGSRVEKTFKSTDS--
>WP_115361059.1 [Sporosarcina pasteurii] [GCF_004379295.1_ASM437929v1]
SVNDFRTGATI-E-V-D--G-----DIW-RVIEF-QH-VKPG-----KGA-AFVRSKLRN
LRNGNINEKTFRGGERV-
>WP_134052180.1 [Mycolicibacterium litorale] [GCF_010731695.1_ASM1073169v1]
STADFKNGLVL-Q-I-D--G-----QLW-QITEF-QH-VKPG-----KGP-AFVRTKLKN
VVSGKVVDKTYNAGVKV-
>WP_011584917.1 [Cytophaga hutchinsonii ATCC 33406] [GCF_000014145.1_ASM1414v1]
--NDLSRGSFI-R-Y---NG-----ELL-TITEI-EH-RTP----G-NLR-AFYQAKMKN
VKSGKSAEARFRADED--
>WP_011585867.1 [Cytophaga hutchinsonii ATCC 33406] [GCF_000014145.1_ASM1414v1]
TTSDISKGCFF-K-Q-D-G------ELL-TVLSY-DH-ITPG-----KGN-AIYSTKCRN
VKTGKQSEVRFRSGEKV-
>WP_038611789.1 [Corynebacterium ureicelerivorans] [GCF_000747315.1_ASM74731v1]
TTADFKNGLVL-K-N-E--G-----KLQ-QIIEF-QH-VKPG-----KGP-AFVRTKLKD
VVSGKTVDKTFNAGVKV-
>WP_264434496.1 [Flavobacterium agricola] [GCF_025919725.1_ASM2591972v1]
TTADIRNGLCI-K-Y-N--N-----DIY-KITEF-LH-VKPG-----KGP-AFVRTKMKS
VTNGKVLDNTFSAGHKI-
>WP_015281106.1 [Thioflavicoccus mobilis 8321] [GCF_000327045.1_ASM32704v1]
STNEFRGGLKI-M-L-D--G-----DPY-TIVEN-EF-VKPG-----KGQ-AFNRVRVRN
LKTGRVVEKTFKSGESV-
>WP_214303189.1 [Wolbachia endosymbiont (group B) of Pandemis corylana] [GCF_947250555.1_ilPanCory1.Wolbachia_sp_1.1]
-ANNIRPGQVL-E-H-N--G-----GLF-LVVSI-MH-TQPG-----KGG-AYIQAEMKN
IKTGAKHYERFRSDAT--
>WP_020912710.1 [Shewanella piezotolerans WP3] [GCF_000014885.1_ASM1488v1]
TAHEVRPGNVI-M-L---DG-----NPW-VVLKT-ET-SRS----G-RNA-AVVKLKLKN
VLLDSTTETSFKGEDKL-
>WP_160127810.1 [Kordia antarctica] [GCF_009901525.1_ASM990152v1]
STSDIRKGLCI-H-Y-N--H-----DIF-KVIEF-LH-VKPG-----KGP-AFVRTKLKS
VTTGKVIDNTFSAGHKI-
>WP_257700495.1 [Vagococcus luciliae] [GCF_024637875.1_ASM2463787v1]
SAVDLRAGNTF-E-K--DG------KLI-KVLEA-SH-HKPG-----KGN-TVMRMKLKD
LRSGSTVETTMRPDEKV-
>WP_257701574.1 [Vagococcus luciliae] [GCF_024637875.1_ASM2463787v1]
SVNDLKTGLTI-E-V-D--G-----NIY-RVIEF-QH-VKPG-----KGA-AFVRTKLKN
LRNGNTAEKTFRGGEKV-
>WP_014967517.1 [Gottschalkia acidurici 9a] [GCF_000299355.1_ASM29935v1]
SAGDFRKGQTF-E-M-D--G-----DVY-QVIDF-QH-VKPG-----KGA-AFVRTKIRD
IMHGGTKEVSFNPSD---
>WP_108650509.1 [Dongshaea marina] [GCF_003072645.1_ASM307264v1]
-ASEIKKGMAV-E-Y-K--G-----KRL-LVKDI-dV-QSPs---A-RGASTLYKMRFSD
VQNGGKVEERFKGDDI--
>WP_108652230.1 [Dongshaea marina] [GCF_003072645.1_ASM307264v1]
STNEFRAGLKI-M-L-D--N-----EPC-AIIEN-EF-VKPG-----KGQ-AFNRVKIRR
LLSGKVLEKTFKSGESV-
>WP_004843038.1 [Mediterraneibacter gnavus ATCC 29149] [GCF_009831375.1_ASM983137v1]
SAGDFKNGVTV-E-I-D--G-----NIY-QILEF-QH-VKPG-----KGA-AFVRTKLKN
IISGGVVEKTFRPTEKF-
>WP_023635776.1 [Corynebacterium ramonii FRC0011] [GCF_000767685.1_ASM76768v1]
TTADFKNGLVL-K-I-D--N-----KLQ-QIIEF-QH-VKPG-----KGP-AFVRTKLKD
VVSGKVTDKTFNAGVKV-
>WP_087036648.1 [Oceanisphaera profunda] [GCF_002157895.1_ASM215789v1]
KASEIRKGLVV-E-L-D--G-----KLL-MVRDI-dM-QTPs---A-RGGATLYKMRFTD
LRSGHKVEERFKGDDQL-
>WP_087037225.1 [Oceanisphaera profunda] [GCF_002157895.1_ASM215789v1]
-TNDFRAGLKI-M-L-D--G-----EPC-AIVEN-EF-VKPG-----KGQ-AFNRVKLRR
LLNGKQLEKTFKSGETF-
>WP_194640678.1 [Flavobacterium marginilacus] [GCF_026870155.1_ASM2687015v3]
STSDIKNGLCI-K-H-N--H-----DIY-KIIEF-LH-VKPG-----KGP-AFVRTKLKS
LTNGKVLDNTFSAGHKI-
>WP_168822280.1 [Marinomonas profundi] [GCF_020694005.1_ASM2069400v1]
KASEIKKNIAI-S-Y-D--N-----KTY-IVKDI-eR-SVPq---G-RAGGSLYRMRMYD
VVTGRKLDETFKDSDM--
>WP_168827528.1 [Marinomonas profundi] [GCF_020694005.1_ASM2069400v1]
STSEMRSGSKV-M-V-D--N-----DPC-AIIDN-EH-VKPG-----KGQ-AFNRIKLRN
LKTGRVWERTFKSGDTL-
>WP_280735233.1 [Sinorhizobium numidicum] [GCF_029892045.1_ASM2989204v1]
-ASSVRKGNVL-D-V-D--G-----KLY-VVLTA-QN-FHPG-----KGT-PVTQVDMRR
ISDGVKVSERYRTTEQV-
>WP_011387389.1 [Mycoplasma capricolum subsp. capricolum ATCC 27343] [GCF_000012765.1_ASM1276v1]
SVNDLRPGTTF-I-Y-D-G------NIY-LVLEQ-AF-SKTG-----RQQ-GKVTVKAKN
MRTGARVELTFTGGEKV-
>WP_086981632.1 [Vibrio aphrogenes] [GCF_002157735.2_ASM215773v2]
STNEFKGGLKI-M-L-D--S-----EPC-VILEN-EY-VKPG-----KGQ-AFNRVKIRK
LLSGKTLEKTFKSGDTV-
>WP_086984474.1 [Vibrio aphrogenes] [GCF_002157735.2_ASM215773v2]
KASEIKKNAVV-E-L-N--G-----RVF-SVREI-sK-LTPs---G-RAGASLYRMRMYD
VATGAKADESFKADEI--
>WP_130608183.1 [Cohnella abietis] [GCF_004295585.1_ASM429558v1]
SVNEFKTGLTI-E-V-E--G-----VLY-NVLDF-QH-VKPG-----KGA-AFVRSKLKN
LRNGNVVEKTFRAGENV-
>WP_264533101.1 [Flavobacterium keumense] [GCF_029866485.1_ASM2986648v1]
STSDIRNGLCI-K-Y-N--N-----DIY-KIIEF-LH-VKPG-----KGP-AFVRTKLKS
LTNGKVLDNTFSAGHKI-
>WP_174606180.1 [Candidatus Ruthia endofausta] [GCF_013342985.1_ASM1334298v1]
STSQFKNALKL-M-L-D--G-----NPC-SIVNN-EI-VKPG-----KGQ-VFNRVKFKD
LITGKTLIKTFKSGD---
>WP_005544066.1 [Haemophilus influenzae] [GCF_000931575.1_ASM93157v1]
TTSDFKPGLKF-M-Q-D--G-----EPC-VIVEN-EF-VKPG-----KGQ-AFTRTRIRK
LISGKVLDVNFKSGTSV-
>WP_071705565.1 [Murdochiella vaginalis] [GCF_900119705.1_PRJEB14245]
SANDLRKGTTF-V-Y-D--N-----DVY-EIIDF-QH-VKPG-----KGA-AFVRAKIRS
VMSGGSKDVTFNPNDKF-
>WP_004386068.1 [Cronobacter muytjensii ATCC 51329] [GCF_001277195.1_ASM127719v1]
SSNDFRAGLKI-M-M-D--G-----EPY-AVESS-EF-VKPG-----KGQ-AFARVKLRR
LLTGSRVEKTFKSTDS--
>WP_007675861.1 [Cronobacter muytjensii ATCC 51329] [GCF_001277195.1_ASM127719v1]
-ANEIKKGMVL-N-Y-N--G-----KLL-IVKDI-dI-QSPs---A-RGAATLYKMRFSD
VRTGQKVEERFKGDDI--
>WP_020915460.1 [Candidatus Profftella armatura] [GCF_000441555.1_ASM44155v1]
--KEVRVGNVI-L-F-Q--N-----KLM-IVLRS-DF-HGSS-----RNG-FTYKWKMKN
ILTNKLTENIFRGDEKI-
>WP_250311335.1 [Rickettsia endosymbiont of Oedothorax gibbosus] [GCF_936269705.1_RiOegib_v1.0]
SANAIRAGNII-V-Y-N--N-----ELW-VVHKTpEH-TKPG-----KGG-AYVQVEMKN
FKTGTKLNERFNSSDYV-
>WP_070235761.1 [Urechidicola croceus] [GCF_001761325.1_ASM176132v1]
TTSDIRNGLCI-K-Y-N--N-----DIY-KIVEF-LH-VKPG-----KGP-AFVRTKLKS
VTSGKVIDNTFPAGRKI-
>WP_240524527.1 [Candidatus Sulfidibacterium hydrothermale] [GCF_020149915.1_ASM2014991v1]
TTADFRNGLVI-E-H-N--G-----ELW-TIVEF-QH-VKPG-----KGP-AFVRTKLKN
VKTGRVLSNTFTSGVK--
>WP_016474705.1 [Sutterella wadsworthensis] [GCF_016724805.1_ASM1672480v1]
TAQELRVGNVF-M-V---GK-----DPM-VVVKA-EY-SKG----G-RGA-STVKMKMKN
LLTNATSETVFRADDKF-
>WP_007763862.1 [Bacteroides zhangwenhongii] [GCF_009193325.2_ASM919332v2]
-AQDIKNGTCI-R-M-D-G------KLY-FCIEF-LH-VKPG-----KGN-TFMRTKLKD
VVSGYVLERRFNIGEKL-
>WP_004689213.1 [Brucella microti CCM 4915] [GCF_000022745.1_ASM2274v1]
-GNEIRPGNVI-E-H-E--G-----GLW-VAVKT-NA-VKPG-----KGG-AYNQVELKN
LINGTKLNERFRAAETV-
>WP_013622526.1 [Cellulophaga lytica DSM 7489] [GCF_000190595.1_ASM19059v1]
STSDIRKGLCI-R-Y-N--H-----DIF-KIVEF-LH-VKPG-----KGP-AFVRTKLKS
VTTGKVIDNTFSAGHKI-
>WP_129191465.1 [Agromyces protaetiae] [GCF_004135405.1_ASM413540v1]
STADIKNGVVL-S-I-D--G-----QLW-SVIEF-QH-VKPG-----KGG-AFVRTKLKN
VVSGKVVDRTYNAGAKI-
>WP_135269181.1 [Nocardioides seonyuensis] [GCF_004683965.1_ASM468396v1]
TTNDLKNGMVL-N-I-E--G-----QLW-TVVDF-QH-VKPG-----KGP-AFVRTKLKN
VESGKNVDKTFNAGTKV-
>WP_095894834.1 [Capnocytophaga stomatis] [GCF_002302635.1_ASM230263v1]
TTADIRKGLCI-R-F-N--H-----DIY-KIIEF-LH-VKPG-----KGP-AFVRTKLKS
VTTGKTLDNTFSAGHKI-
>WP_004299761.1 [Bacteroides ovatus] [GCF_001314995.1_ASM131499v1]
-AQDIKNGTCI-R-M-D-G------KLY-FCVEF-LH-VKPG-----KGN-TFMRTKLKD
VVSGYVLERRFNIGEKL-
>WP_151134564.1 [Pseudomonas lalkuanensis] [GCF_008807375.1_ASM880737v1]
TAQEFRAGQVA-I-I---NG-----APW-VIQKA-EF-NKS----G-RNA-AVVKMKLKN
LLTGAGTETVFKADDKL-
>WP_213161289.1 [Kaustia mangrovi] [GCF_015482775.1_ASM1548277v1]
-GNEIRPGNVI-Q-H-K--G-----GLW-VAVKL-QH-VKPG-----KGG-AYAQVELKN
VVDGTKLNERFRSSET--
>WP_077133236.1 [Spirosoma montaniterrae] [GCF_001988955.1_ASM198895v1]
TTADIRNGLVI-N-Y-N--N-----DLF-QITEF-QH-VKPG-----KGA-AFVRTKLKS
LTTGRVIDNTFNSGV---
>WP_003172723.1 [Pseudomonas orientalis] [GCF_003852045.1_ASM385204v1]
-GKELKPGTVI-R-L---EN-----DPW-LVQKA-EF-TKS----G-RNS-AIMKTKLKN
LLTGYKTEIVYSADDKL-
>WP_188739700.1 [Shewanella inventionis] [GCF_019931735.1_ASM1993173v1]
TAHEIRPGNVI-M-L---DG-----SPW-VVQKT-ET-TRS----G-RNA-AIVKLKLKN
LLLDSGTEQTFKGEDKL-
>WP_015396136.1 [Candidatus Kinetoplastibacterium desouzaii TCC079E] [GCF_000340795.1_ASM34079v1]
TAQELRIGNVV-M-V---GG-----EPL-VVQRT-EY-NKS----G-RNS-AVVKMKFKN
LLVGSISESVYKADEKF-
>WP_014794736.1 [Desulfitobacterium dehalogenans ATCC 51507] [GCF_000243155.2_ASM24315v3]
SSNEFKTGLTI-E-V-D--N-----DVY-TIIEF-QH-VKPG-----KGA-AFVRTKLKN
VKTGGIIERKFNAGEKV-
>WP_264281744.1 [Chitinophaga horti] [GCF_022867795.2_ASM2286779v2]
TTADIRTGLII-K-L---DN-----SLY-SVVEF-GQ-NKT----A-RAA-AKVWAKLKG
VDNSRTIEHTWNSGDN--
>WP_261404656.1 [Chenggangzhangella methanolivorans] [GCF_019797865.1_ASM1979786v1]
-GNQITPGMVI-Q-H-D--G-----GLW-AAVKT-NA-VKPG-----KGG-AFNQVELKN
LIDGRKLNERFRADETV-
>WP_004862819.1 [Bartonella vinsonii] [GCF_900638635.1_58174_G01]
-GNEIRPGNVI-E-H-Q--G-----SLW-VAVKC-NA-VKPG-----KGG-AFNQVEMKN
LIDGTKLNERFRAAETV-
>WP_091861154.1 [Xylanibacter ruminicola] [GCF_018389405.1_ASM1838940v1]
-SQDIKKGTAI-R-M-D-G------SIW-VCIDF-QH-RKPG-----KGN-TIMIIKVKN
VSDGRVLERRFNIGEKL-
>WP_006279719.1 [Wolbachia endosymbiont (group A) of Ectemnius continuus] [GCF_947251695.1_iyEctCont1.Wolbachia_sp_1.1]
-ANDIRPGQVL-E-H-N--G-----GLF-LVVGI-MH-TQPG-----KGG-AYIQAEMKN
IKTGAKHYERFRSDAT--
>WP_212786783.1 [Ferrigenium kumadai] [GCF_018324385.1_ASM1832438v1]
TAQELRAGNVI-M-V---SG-----EPM-VILKA-EY-SRS----G-RNG-SVVKMKMKN
LLTESAKETVYAADDKF-
>WP_017887175.1 [Curtobacterium flaccumfaciens pv. flaccumfaciens] [GCF_017909455.1_ASM1790945v1]
STTDIKNGAVL-I-I-D--G-----QLW-SVVEF-QH-VKPG-----KGG-AFVRTKLKN
VVSGKVVDRTFNAGAKI-
>WP_014483972.1 [Bifidobacterium breve] [GCF_001281425.1_ASM128142v1]
TTNDIKNGSVL-N-L-D--G-----QLW-TVMKF-QH-VKPG-----KGP-AFVRTTIKN
VLSGKIVDKTFNAGMK--
>WP_166396534.1 [Rubrobacter marinus] [GCF_011492965.1_ASM1149296v1]
STSQFRNGAAF-R-S-D--G-----KRF-TILYF-QH-VKPG-----KGG-AFVRTRLRN
IDTGAIIEKTFRAGEKF-
>WP_005544066.1 [Aggregatibacter actinomycetemcomitans] [GCF_023518055.1_ASM2351805v1]
TTSDFKPGLKF-M-Q-D--G-----EPC-VIVEN-EF-VKPG-----KGQ-AFTRTRIRK
LISGKVLDVNFKSGTSV-
>WP_065920525.1 [Lentzea guizhouensis] [GCF_001701025.1_ASM170102v1]
TTNDLKNGLVL-N-L-D--G-----QLW-TVTAF-QH-VKPG-----KGG-AFVRTTLKH
VLTGKVVDKTFNAGTKV-
>WP_161074669.1 [Pseudoduganella aquatica] [GCF_020865585.1_ASM2086558v1]
-AKEIRVGNII-M-V-D--A-----KPF-IVLRS-DV-NGSS-----RTG-FTYKWKMKN
LLTNAPLENVFRGDDKF-
>WP_145234620.1 [Pseudoalteromonas rhizosphaerae] [GCF_028885455.1_ASM2888545v1]
STNEFKGGLKI-M-M-D--G-----EPC-SILEN-EM-VKPG-----KGQ-AFNRVRIRK
LISGKVLEKTFKSGESV-
>WP_145240366.1 [Pseudoalteromonas rhizosphaerae] [GCF_028885455.1_ASM2888545v1]
KASEVKKGTAI-E-F-N--G-----RVL-VVKDI-vR-SVPq---G-RAGGSLYRMRLYD
VVTGSKVDETFKDSDML-
>WP_270056864.1 [Tepidiforma flava] [GCF_027594505.1_ASM2759450v1]
STGELKKGATI-E-L-D-G------KLY-SILDY-AH-IKMG-----RGS-AQVRIKFRD
VRSGAIIEQTFQAGTKF-
>WP_224354794.1 [Micrococcus porci] [GCF_020097155.1_ASM2009715v1]
TTNDIKNGSVL-N-L-E--G-----QLW-NVIEF-QH-VKPG-----KGG-AFVRTKMRN
ITSGKVVDKTFNAGTKV-
>WP_014495496.1 [Bradyrhizobium japonicum] [GCF_013752735.1_ASM1375273v1]
-ASSIRKGNVI-E-Q-D--G-----KLY-VVVSA-EN-IHPG-----KGT-PVSQIEMRR
ISDGVKISERYKTTDQV-
>WP_006220534.1 [Achromobacter insolitus] [GCF_008245125.1_ASM824512v1]
TAQELRVGNVV-M-V---GK-----DPL-VVQKA-EY-NKS----G-RNA-AVVKLKFKN
LLTASASESVYKADEKF-
>WP_129352756.1 [Solidesulfovibrio carbinolicus] [GCF_004135975.1_ASM413597v1]
STTDFRRGLKI-E-M-D--G-----VPY-EIVDF-LH-VKPG-----KGG-AFIRTKLKN
MINGRVVENTFRSGEKM-
>WP_211490547.1 [Francisella philomiragia] [GCF_018135955.1_ASM1813595v1]
STNEFKGGLKI-L-I-D--G-----NPM-VIVEN-EF-VKPG-----KGQ-AFNRVKLKN
LLNDRVVEKTFKSGESV-
>WP_087279640.1 [Comamonas serinivorans] [GCF_002158865.1_ASM215886v1]
-AQEIRAGNVI-M-Q---GK-----DPV-VVLKT-EY-SRG----G-RGA-ATVRMKMKS
LLNNFNSEAVFKADDKI-
>WP_015902142.1 [Nautilia profundicola AmH] [GCF_000021725.1_ASM2172v1]
SMSDLKKYLNI-E-L-D--G-----IPY-KIVDY-HH-VKPG-----KGA-AFVRTKLKN
LIDGRVIEKTFHAGDK--
>WP_156695369.1 [Streptomyces ficellus] [GCF_009739905.1_ASM973990v1]
STNDLKNGMVL-K-L-d-ND-----QLW-SVVEF-QH-VKPG-----KGP-AFVRTKLKN
VLSGKIVDKTFNAGVKV-
>WP_021429540.1 [Paraclostridium bifermentans] [GCF_019916025.1_ASM1991602v1]
TAGDFRKGVTF-E-K-D--G-----QPC-LIVDF-QH-VKPG-----KGA-AFVRTKYRN
LKTGAIREEAFNPSDKF-
>WP_003880756.1 [Mycolicibacterium fortuitum] [GCF_027570695.1_ASM2757069v1]
STADFKNGLVL-Q-I-D--G-----QLW-QIVEF-QH-VKPG-----KGP-AFVRTKLKN
VVSGKVVDKTYNAGVKV-
>WP_184107338.1 [Borreliella lanei] [GCF_030437705.1_ASM3043770v1]
-SSEIEKGSFL-L-I---KG-----VPH-IVLER-EF-SKT----G-RGG-AIVRLKLKN
LKNKLVIRETLKGADT--
>WP_013110159.1 [Planctopirus ephydatiae] [GCF_007752345.1_ASM775234v1]
-AGDLQSGNVV-I-V---EG-----NPL-VVLKA-QY-NKS----G-RNA-AVVKLRMKN
LLTGRVSETVVKADEKM-
>WP_045672697.1 [Paenibacillus beijingensis] [GCF_000961095.1_ASM96109v1]
SVNDFKTGLTV-E-V-D--G-----DIF-SVIEF-QH-VKPG-----KGA-AFVRSKLKN
LRNGNVVEKTFRAGEN--
>WP_203326952.1 [Shewanella litorisediminis] [GCF_016834455.1_ASM1683445v1]
TAHEIRPGNVI-M-F---ND-----SPW-VVQKT-ET-TRS----G-RNA-AIVKMKLKN
LLIDSSTETTFKGEDKM-
>WP_024422954.1 [Bacillus safensis] [GCF_008244765.1_ASM824476v1]
SVNDFRTGLTI-E-V-D--G-----GIW-RVVDF-QH-VKPG-----KGA-AFVRSKLRN
LRTGAIQEKTFRAGEKV-
>WP_014804293.1 [Turneriella parva DSM 21527] [GCF_000266885.1_ASM26688v1]
-SNHIKRGMAL-K-V-D-G------DLV-VIQSF-EH-HKPG-----KGA-AIVRVRIKS
LSKGTTVERTWRSGEML-
>WP_105901958.1 [Vibrio gangliei] [GCF_026001925.1_ASM2600192v1]
KASEIKKNAVV-E-L-N--G-----RVF-SVREI-sK-LTPs---G-RAGASLYRMRMYD
VATGAKADESFKADEI--
>WP_105902532.1 [Vibrio gangliei] [GCF_026001925.1_ASM2600192v1]
STNEFKGGLKI-M-L-D--S-----EPC-VILEN-EY-VKPG-----KGQ-AFNRVKIRK
LLSGKTLEKTFKSGDTV-
>WP_003226785.1 [Pseudomonas canavaninivorans] [GCF_024749365.1_ASM2474936v1]
-GKELKPGTVI-R-I---DN-----DPW-LVQKA-EF-TKS----G-RNS-AIMKTKLKN
LLTGYKTETVYGADDKL-
>WP_072321483.1 [Luteibacter flocculans] [GCF_023612255.1_ASM2361225v1]
--NDVKTGKKI-L-H-N-G------DPW-VITEA-DF-IKPG-----KGQ-AFTRIRVRN
LKDGRTTELTLKSSDS--
>WP_250338236.1 [Luteibacter flocculans] [GCF_023612255.1_ASM2361225v1]
KASDIKKGNVV-E-H-D--G-----TVY-QVRDI-eR-SAPt---A-RGGNVTFRFTLYS
IPGSRKYDLSLRADDD--
>WP_066605463.1 [Desulfomicrobium orale DSM 12838] [GCF_001553625.1_ASM155362v1]
-TSDFKKGKKI-E-I-D--G-----APC-EILEC-SH-YKPG-----KGG-AFMRTKYRN
LLTGAVVEQNFRSGLKF-
>WP_003638596.1 [Lactiplantibacillus pentosus] [GCF_003641185.1_ASM364118v1]
STADFKNGLTI-E-V-D--N-----AIW-RIVEF-QH-VKPG-----KGG-AFVRSKLKN
LRTGAVQDKTFRAGA---
>WP_012460732.1 [Orientia tsutsugamushi str. Ikeda] [GCF_000010205.1_ASM1020v1]
-ANAIREGNIL-E-Y-Q--N-----NLW-IVSKKpDH-TKPG-----KGG-AYIQLEMKN
LKTGTKIYERFSSSDY--
>WP_036441393.1 [Metamycoplasma hyosynoviae] [GCF_024297005.1_ASM2429700v1]
SVNDLRPGFTF-K-H-E-D------NIY-IVLEA-AH-SKQG-----RGQ-ANVKIKAKD
LRSGSITVKSFTGGEKV-
>WP_206291908.1 [Humisphaera borealis] [GCF_015169395.1_ASM1516939v1]
-ASDIRKGQAI-R-M---DG-----KLF-VVTNA-DH-NTP----G-NLR-AKVQFKLRD
VVKGTIMDKRVGATDD--
>WP_110858243.1 [Metamycoplasma alkalescens] [GCF_900476125.1_50861_F01]
-VNDLKPGVTF-K-L-D-G------NIY-VVLEF-QH-SKQG-----RGQ-ANVKVKAKD
LRSGSTTIKSFTGGEKV-
>WP_083172510.1 [secondary endosymbiont of Trabutina mannipara] [GCF_900090215.1_TRABTM]
STKEFSCGIKI-M-F-D-G------EPC-SIIDN-QF-VNPG-----KGQ-AFNRVRMKK
LISGKILEKVFKSG----
>WP_002885506.1 [Klebsiella variicola] [GCF_009648975.1_ASM964897v1]
--NDFRAGLKI-M-L-D--G-----EPY-AVEAS-EF-VKPG-----KGQ-AFARVKLRR
LLTGTRVEKTFKSTDS--
>WP_002912951.1 [Klebsiella variicola] [GCF_009648975.1_ASM964897v1]
-ANEIKKGMVL-N-Y-N--G-----KLL-IVKNI-dI-QSPs---A-RGAATLYKMRFSD
VRTGLKVEERFKGDDIV-
>WP_166078525.1 [Xiamenia xianingshaonis] [GCF_017945865.1_ASM1794586v1]
STADFRNGMCI-E-Y-N--G-----KLC-TIVEF-QH-VKPG-----KGG-AFVRTKLRD
IKTGRVVDYTFNSGTKF-
>WP_010988257.1 [Streptomyces avermitilis MA-4680 = NBRC 14893] [GCF_000009765.2_ASM976v2]
STNDLKNGLVL-K-L-d-GG-----QLW-SVVEF-QH-VKPG-----KGP-AFVRTKLKN
VLSGKVVDKTFNAGVKV-
>WP_035712845.1 [Haematobacter massiliensis] [GCF_004328555.1_ASM432855v1]
-ASSLRKGNVV-E-L-E--G-----RLY-VVLKA-EN-FHPG-----KGT-PTTSVDMRR
ISDGVKVAERWRTTEMV-
>WP_073827682.1 [Micromonospora tulbaghiae] [GCF_003612775.1_ASM361277v1]
TTNDLKNGLVL-N-L-D--G-----ELW-AVVEF-QH-VKPG-----KGG-AFVRTTLKN
VLSGKVVDKTFNAGTKV-
>WP_042262614.1 [Nocardia brasiliensis] [GCF_002209125.2_ASM220912v2]
-TSDFKNGLVL-K-I-D--G-----QLQ-QIVEF-QH-VKPG-----KGP-AFVRTKLKN
VLSGKVVDKTFNAGVKV-
>WP_013139220.1 [Segniliparus rotundus DSM 44985] [GCF_000092825.1_ASM9282v1]
STSDFKNGLVL-S-L-D--G-----ELW-QITEF-QH-VKPG-----KGP-AFVRTKIKH
VVSGKVVDKTFNAGVKV-
>WP_065061325.1 [Paraburkholderia tropica] [GCF_014171495.1_ASM1417149v1]
TAQELRVGNVV-M-I---GN-----DAM-VVQKA-EY-NKS----G-RNA-AVVKMKFKN
LLTGAGMETVYKADDKF-
>WP_318766307.1 [Lactiplantibacillus carotarum] [GCF_947539765.1_AMBF275_2_hybrid]
STADFKNGLTI-E-V-D--N-----AIW-RIVEF-QH-VKPG-----KGG-AFVRSKLKN
LRTGAVQDKTFRAGA---
>WP_004889583.1 [Anoxybacillus gonensis] [GCF_001187595.1_ASM118759v1]
SVNDFRTGLTI-E-V-D--G-----DIW-RVIEF-QH-VKPG-----KGA-AFVRSKLRN
LRTGAIQEKTFRAGEKV-
>WP_228349934.1 [Flagellatimonas centrodinii] [GCF_016918765.2_ASM1691876v2]
STNEMKAGTKV-L-I-D-G------DPY-AVIDN-EY-RKPG-----KGQ-ATNSLKVRN
LKTGRVLEKTLRSGD---
>WP_053100465.1 [Thiopseudomonas alkaliphila] [GCF_001267255.1_ASM126725v1]
STNEFKPGLRV-L-V-E-N------EPC-IMIDV-EF-VKPG-----KGQ-AFTRVKMRN
IRTDRVWERTFKSGESV-
>WP_062544812.1 [Rufibacter tibetensis] [GCF_001310085.1_ASM131008v1]
TTADFRNGLCI-E-F-N--G-----DLW-IITEF-QH-VKPG-----KGP-AFVRTKLKN
IKTGKVVDNTFTAGVKV-
>WP_088920185.1 [Granulosicoccus antarcticus IMCC3135] [GCF_002215215.1_ASM221521v1]
-TNDFKGGLKI-M-L-D--G-----DPH-SIVSN-EF-VKPG-----KGQ-AFTRTRVRN
LKTGRVVERTFKGGESF-
>WP_195718101.1 [Staphylococcus lloydii] [GCF_015775975.1_ASM1577597v1]
SVNDFKTGLTI-S-V-D--N-----GIW-KVIDF-QH-VKPG-----KGS-AFVRSKLRN
LRTGAIQEKTFRAGEKV-
>WP_027048023.1 [Mesoplasma syrphidae] [GCF_002843565.1_ASM284356v1]
-VNDLRPGTTF-L-Y-E-G------NIF-VVIDQ-SF-SKTG-----RQQ-GKVTVKVKN
LRTGARVEITFTGGDKV-
>WP_106703798.1 [Ottowia oryzae] [GCF_003008535.1_ASM300853v1]
-AQEIRAGNVI-M-H---GK-----DPM-IVLRT-EY-ARG----G-RGA-ATVRMKLKA
LLNNMGTEVVFKADDKM-
>WP_006279719.1 [Wolbachia endosymbiont (group A) of Acrocera orbiculus] [GCF_947250015.1_idAcrOrbc1.Wolbachia_sp_1.1]
-ANDIRPGQVL-E-H-N--G-----GLF-LVVGI-MH-TQPG-----KGG-AYIQAEMKN
IKTGAKHYERFRSDAT--
>WP_045073984.1 [Psychromicrobium lacuslunae] [GCF_000950575.1_ASM95057v1]
TTNDIKNGTVL-N-L-D--G-----QLW-NVIEF-QH-VKPG-----KGG-AFVRTKIRN
VLSGKVVDKTFNAGLK--
>WP_261301223.1 [Paenibacillus andongensis] [GCF_025369935.1_ASM2536993v1]
SVNDFKTGLTI-V-V-E--H-----DIF-TVLDF-QH-VKPG-----KGA-AFVRSKLKN
LRNGNTVERTFRAGENV-
>WP_006051954.1 [Paraburkholderia graminis] [GCF_003330785.1_ASM333078v1]
TAQELRTGNVV-M-I---GT-----DAM-VVQKA-EY-NKS----G-RNS-AVVKMKFKN
LLTGAGMESVYKADDKF-
>WP_109680055.1 [Spiribacter halobius] [GCF_020883455.1_ASM2088345v1]
STNQFKSGLKI-M-L-D--G-----EPY-TIVEN-EF-VKPG-----KGQ-AFNRVKVRN
LKTGKVIDRTFKSGDSV-
>WP_012538741.1 [Borrelia recurrentis A1] [GCF_000019705.1_ASM1970v1]
--GDIDKGSFL-L-F---KG-----MPH-IVLER-EF-SKM----G-RGG-SIVRLKLKN
LKNKSVIKETLKGSDTV-
>NP_461155.3 [Salmonella enterica subsp. enterica serovar Typhimurium str. LT2] [GCF_000006945.2_ASM694v2]
-ANEIKKGMVL-N-Y-N--G-----KLL-IVKDI-dI-QSPt---A-RGAATLYKMRFSD
VRTGLKVEERFKGDDIV-
>NP_463198.1 [Salmonella enterica subsp. enterica serovar Typhimurium str. LT2] [GCF_000006945.2_ASM694v2]
--NDFRSGLKI-M-L-D--G-----EPY-AVESS-EF-VKPG-----KGQ-AFARVKLRR
LLTGTRVEKTFKSTDS--
>WP_121839791.1 [Parashewanella tropica] [GCF_004358445.1_ASM435844v1]
TAQEIRTGNVI-M-L---DG-----NPM-VVLKT-DY-HKS----G-RSA-AVVKMKLKS
LLQGTSTETAVKAEDKI-
>WP_104356463.1 [Caldimonas thermodepolymerans] [GCF_015476235.1_ASM1547623v1]
-AQEIRAGNVI-M-Q---GK-----DPM-VVLKT-EY-SRG----G-RNA-ATVRMKLKS
LLSNSGTEVVFKADDKL-
>WP_008500940.1 [Enterobacter oligotrophicus] [GCF_009176645.1_ASM917664v1]
-ANEIKKGMVL-N-Y-N--G-----KLL-IVKDI-dI-QAPs---A-RGAATLYKMRFAD
VRTGLKVEERFKGDDIV-
>WP_152083174.1 [Enterobacter oligotrophicus] [GCF_009176645.1_ASM917664v1]
--NDFRAGLKI-M-M-D--G-----EPY-AVEAS-EF-VKPG-----KGQ-AFARVKLRR
LLTGTRVEKTFKSTDS--
>WP_168806909.1 [Chitinophaga oryzae] [GCF_012516355.1_ASM1251635v1]
TTADIRTGLII-K-L---DN-----SLY-SVVEF-GQ-NKT----A-RAA-AKVWAKLKG
VDNSRSIEHTWNSGDT--
>WP_002434059.1 [Atlantibacter hermannii] [GCF_011068345.1_ASM1106834v1]
SSNDFRAGLKI-M-M-D--G-----EPY-AVESS-EF-VKPG-----KGQ-AFARVKLRR
LLTGSRVEKTFKSTDS--
>WP_043864883.1 [Atlantibacter hermannii] [GCF_011068345.1_ASM1106834v1]
-ANEIKKGMVL-N-Y-N--G-----KLL-LVKDI-dI-QAPs---A-RGAATLYKMRFSD
VRTGLKVEERFKGDDIV-
>WP_099651242.1 [Mesoplasma entomophilum] [GCF_002749675.1_ASM274967v1]
SVNDLRPGTTF-I-Y-E-G------NLF-VVIEQ-SF-SKTG-----RQQ-GKVSVKAKN
LRTGSRVEITFTGGEKV-
>WP_076690861.1 [Microbacterium aurum] [GCF_001974985.1_ASM197498v1]
STADIRNGVVL-S-I-D--G-----QLW-NVVEF-QH-VKPG-----KGG-AFVRTKLKN
VMTGKVVDKTFNAGAKV-
>WP_003617336.1 [Novacetimonas hansenii] [GCF_014843995.1_ASM1484399v1]
-ANLIRAGQVI-E-H-D--G-----RRW-TVLKQ-QI-ITPG-----KGG-AFIQVEMRD
LKTGNKTNERWRTADTV-
>WP_169542988.1 [Sneathiella aquimaris] [GCF_026409565.1_ASM2640956v1]
--NAIRPGNVI-E-H-K--G-----GLW-VAVKI-QH-TQPG-----KGG-AYLQVELKN
LRDGTKLNERFRSSETV-
>WP_168606664.1 [Candidatus Pelagibacter giovannonii] [GCF_012276695.1_ASM1227669v1]
-ASEIRVGMLI-E-Y-K--N-----DLW-QVLKT-QH-VKPG-----KGG-AFAQVEMKS
VNKNTKLNERFRSSESV-
>WP_048631321.1 [Mycolicibacterium aurum] [GCF_900637195.1_50279_F01]
STADFKNGLVL-Q-I-D--G-----QLW-QIIEF-QH-VKPG-----KGP-AFVRTKLKN
VLSGKVVDKTYNAGVKV-
>WP_009881429.1 [Brevibacterium aurantiacum] [GCF_003932995.1_ASM393299v1]
STNDLKNGLVL-N-I-D--K-----QLW-QVLEF-QH-VKPG-----KGP-AFVRTKLKN
VISGKIIDKTFNAGTKV-
>WP_015315249.1 [Mesorhizobium australicum WSM2073] [GCF_000230995.2_ASM23099v3]
-GNEIRPGYVI-E-H-D--G-----GLW-VAVRT-NT-VKPG-----KGG-AYNQVELKN
LINGTKLNERFRSAETV-
>WP_015318353.1 [Mesorhizobium australicum WSM2073] [GCF_000230995.2_ASM23099v3]
-ASSLRKGNVV-D-K-D--G-----KLY-VILFA-EN-IHPG-----KGT-PVTQLDMRR
IGDGVKVSERYRTTEQV-
>WP_015716879.1 [Thermus caldilimi] [GCF_004684245.1_ASM468424v1]
-VTDLRPGTKV-K-M-E-G------GLW-ECVEY-QH-QKIG-----RGG-AKVVAKFKN
LETGATIERTFNSGEKL-
>WP_108672967.1 [Candidatus Fokinia solitaria] [GCF_003072485.1_ASM307248v1]
SAVDIRVGDIL-L-Y-E--K-----KLM-RVIKV-MH-VQPG-----KGG-AYMQTEIKD
IVDSTKKNIRFRTSENV-
>WP_012673415.1 [Wolbachia endosymbiont (group A) of Cheilosia soror] [GCF_947250625.1_idCheSoro1.Wolbachia_sp_1.1]
-ANDIRPGQVL-E-H-N--G-----GLF-LVVGI-MH-TQPG-----KGG-AYIQAEMKN
IKTGAKHYERFRSDAT--
>WP_007302193.1 [Wolbachia endosymbiont (group B) of Hylaea fasciaria] [GCF_947251975.1_ilHylFasc1.Wolbachia_sp_1.1]
-ANDIRPGQVL-E-H-N--G-----GLF-SVISI-MH-TQPG-----KGG-AYIQAEMKN
IQTGAKYYERFRSDAT--
>WP_086901187.1 [Kushneria marisflavi] [GCF_002157205.1_ASM215720v1]
STNEFKGGLKV-M-L-D--G-----DPC-NIVEN-EL-VKPG-----KGQ-AFNRVKLRN
LMTGRTWERTFKSGESL-
>WP_013778478.1 [Tepidanaerobacter acetatoxydans Re1] [GCF_000213235.1_ASM21323v1]
STNDLRTGVTV-E-I-D--G-----DVY-MVVDF-QH-VKPG-----KGA-AFVRTKIKN
VKTGQVFERTFRAGEKL-
>WP_060701663.1 [Glutamicibacter halophytocola] [GCF_001302565.1_ASM130256v1]
-TTDIKNGVVL-K-I-E--G-----QLW-TIIDF-QH-VKPG-----KGG-AFVRTKMRN
VMSGKVVDKTYNAGTKI-
>WP_003142390.1 [Aerococcus viridans] [GCF_001543285.1_ASM154328v1]
TTNDFKTGLTI-Q-D-N--G-----NLY-RVVEF-QH-VKPG-----KGS-AFVRSKLKN
LRTGALLDKTWRAGEKV-
>WP_130429539.1 [Mycoplasmopsis phocirhinis] [GCF_004216495.1_ASM421649v1]
-VNTFKGGITF-E-D-E-G------EIF-VVIEA-QH-SKQG-----RGQ-ANVKAKVKN
LRTGAITVKSYTGGTM--
>WP_158949260.1 [Pseudodesulfovibrio cashew] [GCF_009762795.1_ASM976279v1]
STKDFRTGLKI-E-I-D--D-----KPF-EIVEF-QH-FKPG-----KGG-AMVRTKLRQ
LKTGQVLDKTFRSGEKV-
>WP_003446557.1 [Pseudomonas versuta] [GCF_001294575.1_ASM129457v1]
-GKELKPGTVI-K-L---EN-----DPW-LVQKA-EF-TKS----G-RNS-AIMKTKLKN
LLTGYKTEIVYSADDKL-
>WP_034186515.1 [Burkholderia seminalis] [GCF_001718535.1_ASM171853v1]
TAQELRVGNVV-Q-I---GS-----DAW-VISKT-EY-NKS----G-RNA-AVVKMKMKN
LLTNAGQESVYKADDKF-
>WP_041098349.1 [Sulfuritalea hydrogenivorans sk43H] [GCF_000828635.1_ASM82863v1]
TAQELRAGNVI-M-V---GS-----EPL-VVQKA-EY-SKG----G-RSS-AVVKFKFKN
LLTDAASEAIYKADDKF-
>WP_006288801.1 [Parascardovia denticolens DSM 10105 = JCM 12538] [GCF_001042675.1_ASM104267v1]
-SNDIKNGSVI-N-L-D--G-----KLW-KVIKF-QH-VKPG-----KGP-AFVRTTIQE
VLSGKIVDKTFNAGTKL-
>WP_231159243.1 [Candidatus Gromoviella agglomerans] [GCF_021065005.1_ASM2106500v1]
-SSEVKIGNVI-N-Y---ES-----KKW-KVISR-EH-VKP----G-KGG-AYIQMKLKE
VQIGTSKEIRFRSDEDV-
>WP_149075341.1 [Pedobacter aquae] [GCF_008195825.1_ASM819582v1]
KASEIKNGNIL-R-F---NG-----DLV-AVEEF-IH-RTP----G-NLR-AFYQAKMRN
VKTGKLVEYRFRTDEEV-
>WP_089214647.1 [Sphingopyxis indica] [GCF_032879645.1_ASM3287964v1]
---EIRPGNII-E-Y-E--G-----GIW-KVTKI-QH-TQPG-----KGG-AYMQVEAKN
LIDGRKLNNRFRSADTV-
>WP_187654945.1 [Xenorhabdus griffiniae] [GCF_030016155.2_ASM3001615v2]
KANEIKRGAAI-S-Y-N--G-----KLL-LVKDI-dI-QSPs---A-RGASTLYKMRFTD
IRTGQKVEERFKGDDI--
>WP_189758276.1 [Xenorhabdus griffiniae] [GCF_030016155.2_ASM3001615v2]
STNEFRSGLKI-M-L-D--G-----EPC-AILDS-EF-VKPG-----KGQ-AFARVRIRK
LISGKLLEKTFKSTDS--
>WP_185717728.1 [Pseudonocardia petroleophila] [GCF_014235185.1_ASM1423518v1]
TTNDLKNGLVL-N-L-E--G-----QLW-AVTAF-QH-VKPG-----KGG-AFVRTTLKN
VMTGKVVDKTFNAGTKV-
>WP_036102715.1 [Lysobacter capsici] [GCF_002355295.1_ASM235529v1]
-MNDVKTGQKI-L-V-N-N------DPC-IITET-EY-VKPG-----KGQ-AFTRIKYRS
IKSGRVVEMTMKATDNV-
>WP_036108330.1 [Lysobacter capsici] [GCF_002355295.1_ASM235529v1]
-AYDVKKGNVI-E-H-N--N-----TVY-QVRDI-eR-SSPQ---G-rGGNVKFRFTMYS
VPGGTKYDLSVGGDDE--
>WP_107012960.1 [Christiangramia fulva] [GCF_003024155.1_ASM302415v1]
TTSDIRNGLCI-R-Y-N--H-----DIY-KIVEF-LH-VKPG-----KGP-AFVRTKLKS
VTTGKVLENTFSAGHKI-
>WP_009854887.1 [Streptococcus gallolyticus] [GCF_013267695.1_ASM1326769v1]
EASKLRAGMTF-V-T-sDG------KLI-KVLEA-SH-HKPG-----KGN-TVMRMKLRD
VRTGSTFDTTYRPEEKF-
>WP_008740420.1 [Streptomyces goshikiensis] [GCF_027942015.1_ASM2794201v1]
STNDLKNGMVL-K-L-D-Gd-----QLW-SVVEF-QH-VKPG-----KGP-AFVRTKLKH
VLSGKVVDKTFNAGTKV-
>WP_002819105.1 [Oenococcus oeni] [GCF_020510245.1_ASM2051024v1]
-TSNFKNGLTI-E-Y-N--K-----AIW-RILSF-QH-VKPG-----KGG-AFVRSKLKN
LRTGAVNEITFRAGER--
>WP_129211343.1 [Candidatus Pseudomonas adelgestsugas] [GCF_004124255.1_ASM412425v1]
-GKELKPGIVI-R-L---ET-----DPW-LVRKA-EF-TKS----G-RNS-AIMKTKLTN
LLTGYKTEVVYSADDKL-
>WP_159542115.1 [Epidermidibacterium keratini] [GCF_009834025.1_ASM983402v1]
TTNDLKNGTVL-N-L-D--G-----NLW-AVVEF-QH-VKPG-----KGG-AFVRTKLKN
VLSGKVVDKTFNAGTKV-
>WP_011175319.1 [Candidatus Protochlamydia amoebophila UWE25] [GCF_000011565.2_ASM1156v2]
-SNQLTPGMTL-S-I---NN-----KLY-RVESS-VK-VTV----P-KGT-PFIKAKLKD
LSNNEMVEKSFK------
>WP_011176075.1 [Candidatus Protochlamydia amoebophila UWE25] [GCF_000011565.2_ASM1156v2]
STSEIRGGVKV-E-V-E--A-----QPY-TIISN-EF-VKPG-----KGQ-AFNRIKMKH
LLTGRVIERTFKSGEKL-
>WP_100900474.1 [Nostoc flagelliforme CCNUN1] [GCF_002813575.1_ASM281357v1]
SSNDFRPGVSI-V-L-D--G-----SVW-RVLEF-LH-VKPG-----KGS-AFVRTKLKN
VQSGSVMEKTFRAGETV-
>WP_240169527.1 [Mycolicibacillus parakoreensis] [GCF_022370835.2_ASM2237083v2]
STADFKNGLVL-V-I-D--G-----QLW-QIVEF-QH-VKPG-----KGP-AFVRTKLKN
VVSGKTVDKTYNAGVKV-
>WP_039669765.1 [Coxiella endosymbiont of Amblyomma americanum] [GCF_000815025.1_ASM81502v1]
SANELRVGLKV-M-I-N-G------DPC-SIIEN-EF-VKPG-----KGQ-AFNRVRFRN
LKTDRILERTLKSGEV--
>WP_015869435.1 [Kosmotoga olearia TBF 19.5.1] [GCF_000023325.1_ASM2332v1]
-VGDIRKGMAL-I-I---DN-----DIY-IVLDV-NK-HFT----A-RGS-GIIRTKMKN
IRTGYVREFKFNSGEKV-
>WP_027557928.1 [Bradyrhizobium guangzhouense] [GCF_004114955.1_ASM411495v1]
-ASSIRKGNVI-E-Q-D--G-----KLY-VVVSA-EN-IHPG-----KGT-PVSQIEMRR
ISDGVKISERYKTTDQV-
>WP_079578288.1 [Malaciobacter canalis] [GCF_008000835.1_ASM800083v1]
SMSELKKGLKI-Q-L-D--G-----IPY-KITEY-QH-VKPG-----KGA-AFVRCKIKS
FLNGKVIEKTFHAGDK--
>WP_004700171.1 [Acinetobacter seifertii] [GCF_016064815.1_ASM1606481v1]
STNDFKAGLKV-M-L-D--G-----NPC-SIMEN-EY-VKPG-----KGQ-AFNRVKLRN
LKTGKVLEKTFKSGDSL-
>WP_223095932.1 [Dactylosporangium vinaceum] [GCF_019904175.1_ASM1990417v1]
TTNDLKNGLVL-N-L-D--G-----DLW-TVVEF-QH-VKPG-----KGG-AFVRTTLKN
VLSGKVVDRTFNAGTKV-
>WP_044399835.1 [Pseudomonas otitidis] [GCF_011397855.1_ASM1139785v1]
TAQEFRAGQVA-N-I---NG-----APW-VIQKA-EF-NKS----G-RNS-AVVKMKLKN
LLTGAGTETVFKADDKL-
>WP_128809943.1 [Vibrio alfacsensis] [GCF_019670485.1_ASM1967048v1]
STNEFKGGLKL-M-L-D--N-----EPC-VILEN-EY-VKPG-----KGQ-AFNRVKIRK
LLSGKVLEKTFKSGDT--
>WP_128811143.1 [Vibrio alfacsensis] [GCF_019670485.1_ASM1967048v1]
KASEIKKGFAI-E-S-N--G-----KTL-LVKDI-EV-TTPG---g-rGGSKIYKMRCTD
LTTGARVDERYKSDDVV-
>WP_013405910.1 [Halanaerobium hydrogeniformans] [GCF_000166415.1_ASM16641v1]
STNDFNTGLTI-E-L-D--G-----EVY-QVLEF-QH-SKSG-----RGS-AFVRSKLRN
VEEGYVINKTFKAGEKV-
>WP_139983831.1 [Luteibacter pinisoli] [GCF_006385595.1_ASM638559v1]
KASDVKKGNVV-E-N-D--G-----TVY-QVRDI-eR-SSPs---A-RGGNITYRFTLYS
VPGNRKFDLSIRADDE--
>WP_139983885.1 [Luteibacter pinisoli] [GCF_006385595.1_ASM638559v1]
--NDVKTGKKI-I-H-N-G------DPW-IITEA-DF-VKPG-----KGQ-AFTRIRIRN
LKDGRTTEQTLKSSDS--
>WP_080059599.1 [Spirosoma aerolatum] [GCF_002056795.1_ASM205679v1]
TTADIRNGLVL-N-F-N--N-----DLF-QITEF-QH-VKPG-----KGA-AFVRTKLKS
LTTGRVIDNTFNSGV---
>WP_234611145.1 [Dyadobacter fanqingshengii] [GCF_023822005.2_ASM2382200v2]
TTADLRNGLVI-H-Y-N--H-----DLF-QVIEF-QH-VKPG-----KGN-AFVRTKLKS
LTSGKVLDNTFSSG----
>WP_128684925.1 [Oenococcus sicerae] [GCF_004102045.2_ASM410204v2]
-TSDFKNGLTI-E-Y-N--S-----AIW-RILSF-QH-VKPG-----KGG-AFVRSKLKN
LRSGAVNEVTFRAGER--
>WP_011794783.1 [Paracidovorax citrulli] [GCF_022493915.1_ASM2249391v1]
-AQEIRAGNVI-M-H---GK-----DPM-IVLKT-EY-ARG----G-RGA-ATVRMKLKA
LLNNMGTEVVFKADDKI-
>WP_015782806.1 [Capnocytophaga ochracea DSM 7271] [GCF_000023285.1_ASM2328v1]
TTADIKKGLCI-R-F-N--H-----DIY-KIIEF-LH-VKPG-----KGP-AFVRTKLKS
VTTGKILDNTFSAGHKI-
>WP_240574989.1 [Aestuariibaculum lutulentum] [GCF_032926325.1_ASM3292632v1]
TTSDIRNGLCL-R-F-N--N-----DIY-KIIEF-LH-VKPG-----KGP-AFVRTKLKS
VTTGKVLDNTFSAGHKL-
>WP_013835393.1 [Thiomicrospira cyclica ALM1] [GCF_000214825.1_ASM21482v1]
TAQEFRVGNVI-M-I---GN-----DPM-VILKT-EF-NKS----G-RNA-AVVKMKMKN
LLNGSATEQVYKADDKF-
>WP_182174630.1 [Flaviflexus equikiangi] [GCF_014069875.1_ASM1406987v1]
-SNDLKNGMVL-V-I-D--N-----QLW-SVIEF-QH-VKPG-----KGP-AFVRTKLKN
VLSGKIIDRTLNAGVKV-
>WP_274150269.1 [Lentisphaera profundi] [GCF_028728065.1_ASM2872806v1]
---QLKKNIKL-K-I-D-G------QPH-TVTDF-QF-TKPG-----KGQ-AVYRCKLKN
LVSGNSFDRSWRSGDNV-
>WP_274151508.1 [Lentisphaera profundi] [GCF_028728065.1_ASM2872806v1]
-ASKIKKNSVL-D-I-N--G-----KLH-MVDTI-tC-QSPs---A-RGGSTLYKIRTRD
LITGQKTDHSFKSDEML-
>WP_280605783.1 [Ligilactobacillus faecis] [GCF_029889745.1_ASM2988974v1]
SVNDFKNGLTI-T-V-D--G-----ELW-RVVEF-QH-VKPG-----KGS-AFVRSKLKN
LRNGAVQEKTFRAGEKV-
>WP_161887624.1 [Pontibacter russatus] [GCF_009931655.1_ASM993165v1]
TTADIKNGLCM-E-Y-N--N-----DLY-VVIDF-QH-VKPG-----KGP-AFVRTKLRN
IKTGKVLDNTFSAGHKI-
>WP_075608318.1 [Alteromonas pelagimontana] [GCF_002499975.2_ASM249997v2]
STNEFKGGLKI-M-M-D--G-----EPC-NILEN-EY-VKPG-----KGQ-AFNRVKIRK
LISGKVLEKTFRSGETV-
>WP_075609394.1 [Alteromonas pelagimontana] [GCF_002499975.2_ASM249997v2]
KASEIKKNNTI-V-F-D--G-----KTC-IVRDI-eR-SVPq---G-RAGGSIYRMRMYD
VVSGAKFDETFKDSDML-
>WP_013712958.1 [Chlamydia pecorum] [GCF_020459125.1_ASM2045912v1]
--SQLSVGMFI-S-T-K-DG------LY-KVLSV-TK-VPGP----KGES--FIKASLKA
SNSDVVIERNFKANQ---
>WP_024010185.1 [Chlamydia pecorum] [GCF_020459125.1_ASM2045912v1]
STSEFRVGLRV-E-I-D--G-----QPY-LILQN-EF-VKPG-----KGQ-AFNRIKVKN
FLTGRVIERTFKSGES--
>WP_277730896.1 [Tepidibacter hydrothermalis] [GCF_029542625.1_ASM2954262v1]
SAGDFRKGVTF-I-K-D--G-----ELC-LVIDF-QH-VKPG-----KGA-AFVRTKYRN
LKTGSIREETFNPNDKF-
>WP_056685514.1 [Cytobacillus solani] [GCF_023823875.1_ASM2382387v1]
SVNDFRTGLTI-E-V-D--N-----GIW-RVMDF-QH-VKPG-----KGA-AFVRSKLRN
LRNGAIQEKTFRAGEKV-
>WP_005181284.1 [Gordonia amarae] [GCF_009914515.1_ASM991451v1]
STADFKNGLVL-N-M-D--N-----GLW-QILEF-QH-VKPG-----KGP-AFVRTKIKN
VLSGKIVDKTFNAGVKV-
>WP_013975631.1 [Candidatus Moranella endobia PCVAL] [GCF_000364725.1_ASM36472v1]
-TNELRSGLKI-I-L-D-G------EPC-LIIDH-KF-VKPG-----KGQ-AFSRVRLRT
LVSDKVLDKVFKSGDSV-
>WP_016197961.1 [Elizabethkingia meningoseptica] [GCF_002022145.1_ASM202214v1]
TTADIKKGLCI-E-F-S--N-----DIY-KVIEF-LH-VKPG-----KGP-AFVRTKLKS
VTNGKVLDNTFSAGHKI-
>WP_015588025.1 [Wolbachia endosymbiont of Drosophila mauritiana] [GCF_004795975.1_ASM479597v1]
-ANDIRPGQVL-E-H-N--G-----GLF-LVVSI-MH-TQPG-----KGG-AYIQAEMKN
IQTGAKYYERFRSDAT--
>WP_223683306.1 [Flavobacterium flavigenum] [GCF_027111255.2_ASM2711125v2]
STSDIRNGLCI-K-F-N--H-----DIY-KIIEF-LH-VKPG-----KGP-AFVRTKLKS
LTSGKVLDNTFSAGHKI-
>WP_315603182.1 [Paenibacillus aurantius] [GCF_032268605.1_ASM3226860v1]
SVNDFKTGLTI-E-V-E--G-----DLF-SVLDF-QH-VKPG-----KGA-AFVRSKLKN
LRNGNTVERTFRAGENV-
>WP_024361192.1 [Lysinibacillus varians] [GCF_000600105.1_ASM60010v1]
SVNDFRTGLTI-I-V-D--G-----QLY-RVLDF-QH-VKPG-----KGA-AFVRSKLRN
LRNGSVNEKTFRAGEKV-
>WP_056957600.1 [Fructilactobacillus sanfranciscensis] [GCF_009496975.1_ASM949697v1]
STAKFKNGLTI-E-V-D--N-----AIW-KILEF-QH-VKPG-----KGG-AFVRTKLKN
LRTGAVQEKTFRSGAK--
>WP_050724790.1 [Vulgatibacter incomptus] [GCF_001263175.1_ASM126317v1]
-TSAFRNGLKF-E-I-D--D-----HPY-EIVEF-QH-VKPG-----KGA-AFVRTKYRS
MITGQVLEKNFRSGDKF-
>WP_052264684.1 [Wolbachia endosymbiont (group B) of Phalera bucephala] [GCF_947251625.1_ilPhaBuce1.Wolbachia_sp_2.1]
-ANDIRPGQVL-E-H-N--G-----GLF-LVVSI-MH-TQPG-----KGG-AYIQAEMKN
IKTGAKHYERFRSDAT--
>WP_019325077.1 [Streptomyces rochei] [GCF_030863865.1_ASM3086386v1]
STNDLKNGMVL-K-L-e-GG-----QLW-SVVEF-QH-VKPG-----KGP-AFVRTKLKN
VLSGKVVDKTFNAGVKV-
>WP_100335667.1 [Hymenobacter cellulosivorans] [GCF_022919135.1_ASM2291913v1]
TTADFRNGLVL-E-Y-N--N-----DLY-VITEF-QH-VKPG-----KGP-AFVRTKLRN
IKTGKVLDNTFNAGVKV-
>WP_044278852.1 [Candidatus Cloacimonas acidaminovorans str. Evry] [GCF_000146065.2_ASM14606v1]
-MADIRNGMVI-E-F-K--D-----DLY-EVIEF-LH-VKPG-----KGP-AFLRSKLKN
IRTGRVLENTFRESDTF-
>WP_000257279.1 [Escherichia albertii] [GCF_016904755.1_ASM1690475v2]
--NDFRAGLKI-M-L-D--G-----EPY-AVEAS-EF-VKPG-----KGQ-AFARVKLRR
LLTGTRVEKTFKSTDS--
>WP_001136826.1 [Escherichia albertii] [GCF_016904755.1_ASM1690475v2]
-ANEIKKGMVL-N-Y-N--G-----KLL-LVKDI-dI-QSPt---A-RGAATLYKMRFSD
VRTGLKVEERFKGDDIV-
>WP_013863525.1 [Microlunatus phosphovorus NM-1] [GCF_000270245.1_ASM27024v1]
STNDLKNGMVL-D-L-D--G-----QLW-SVVWF-QH-HKPG-----KGN-TVVRTKLKH
VLSGKVVDKTFNSDTKV-
>WP_073854603.1 [Mycolicibacterium diernhoferi] [GCF_019456655.1_ASM1945665v1]
STADFKNGLVL-Q-I-D--G-----QLW-QIIEF-QH-VKPG-----KGP-AFVRTKLKN
VVSGKVVDKTYNAGVKV-
>WP_011314903.1 [Nitrobacter winogradskyi Nb-255] [GCF_000012725.1_ASM1272v1]
-ASSIRKGNVI-E-Q-D--G-----KLY-VVLTA-EN-IHPG-----KGT-PVSQIEMRR
ISDGVKISERYKTTDQV-
>WP_207296332.1 [Flavobacterium gelatinilyticum] [GCF_027111295.1_ASM2711129v2]
STSDIRNGLCI-K-F-N--H-----DIY-KIIEF-LH-VKPG-----KGP-AFVRTKLKS
LTSGKVLDNTFSAGHKI-
>WP_248417081.1 [Ignavigranum ruoffiae] [GCF_023195815.2_ASM2319581v2]
SAVDLRAGMTF-L-Q--DG------KLI-RVLEA-SH-HKPG-----KGN-TVMRMKLRD
VRTGATYDTTFRPDEKF-
>WP_254569301.1 [Paraconexibacter antarcticus] [GCF_024220175.1_ASM2422017v1]
STNQLKNGNHI-E-V-D--G-----TIF-KVVEF-QH-VKPG-----KGP-AFVRTKLRR
TKDGNVIDKTFRAGEKF-
>WP_013215465.1 [Hyphomicrobium denitrificans ATCC 51888] [GCF_000143145.1_ASM14314v1]
-ASSVRKGNVL-D-L-D--G-----KLA-VVMHA-EN-IHPG-----KGT-PVTHLEMRR
IADGVKVTERYRTTDQV-
>WP_007117135.1 [Moraxella osloensis] [GCF_001553955.1_ASM155395v1]
STNEFKAGLKV-M-H-E--G-----NPF-AILEN-EY-VKPG-----KGQ-AFNRVKMRN
LKTGKVLENTFKSGDSL-
>WP_120790466.1 [Gryllotalpicola protaetiae] [GCF_003627055.1_ASM362705v1]
STADIKNGVVL-N-I-D--G-----QLW-TIIEF-QH-VKPG-----KGG-AFVRTKMKN
ILTGKVVDKTYNAGTKI-
>WP_149524671.1 [Sphingobacterium hotanense] [GCF_008274825.1_ASM827482v1]
KASDVKSGNVL-R-F---NG-----ELV-TVEEF-IH-RTP----G-NLR-AFYQARMRN
VKTGKLVEYRFRTDEEV-
>WP_012111020.1 [Parvibaculum lavamentivorans DS-1] [GCF_000017565.1_ASM1756v1]
-GNEIRPGNVI-E-H-E--G-----GLW-AAVKV-QH-VKPG-----KGG-AFAQVELKN
LVDGRKLNERFRSAETV-
>WP_046551472.1 [Sulfurovum lithotrophicum] [GCF_000987835.1_ASM98783v1]
--GDIKKGVRL-E-L-D--G-----NPY-KVTEF-QH-VKPG-----KGA-AFVRVKIKN
LKTGKVIEKTVHAGDKF-
>WP_062562355.1 [Paracoccus aminovorans] [GCF_900005615.1_JCM7685]
-ASSLRKGNVV-E-I-D--G-----KLH-VVLTA-TN-FHPG-----KGT-PTTQVDLRR
ISDGNKVSERWKTTEQV-
>WP_074968328.1 [Paracoccus aminovorans] [GCF_900005615.1_JCM7685]
-GNEIKPGVVL-E-H-D--G-----GLW-AAVKV-SH-VKPG-----KGG-AFAQVELKN
LRDGRKLNERFRSEDKV-
>WP_008500940.1 [Enterobacter chengduensis] [GCF_001984825.2_ASM198482v2]
-ANEIKKGMVL-N-Y-N--G-----KLL-IVKDI-dI-QAPs---A-RGAATLYKMRFAD
VRTGLKVEERFKGDDIV-
>WP_008502940.1 [Enterobacter chengduensis] [GCF_001984825.2_ASM198482v2]
--NDFRAGLKI-M-M-D--G-----EPY-AVEAS-EF-VKPG-----KGQ-AFARVKLRR
LLTGTRVEKTFKSTDS--
>WP_109022270.1 [Leptospira kobayashii] [GCF_003114835.2_ASM311483v3]
--TEVKKGMIL-K-I-E-N------ELY-SVVKT-EF-VNPG-----KGS-AFIRTKLKN
VIKDSSIERTFKAAEKL-
>WP_047264543.1 [Candidatus Liberibacter africanus PTSAPSY] [GCF_001021085.1_ASM102108v1]
-ASAVRKGNVL-D-V-N--G-----KLY-VVLVA-TN-FHPG-----KGT-PITQVEMRR
ISDGVKVSERWRTTEQV-
>WP_069848738.1 [Actinoalloteichus hymeniacidonis] [GCF_001747425.1_ASM174742v1]
STNDLKNGLVL-N-L-D--G-----QLW-TVVSF-QH-VKPG-----KGG-AFVRSTLKN
VLSGKVVDKTFNAGVKV-
>WP_087636042.1 [Acetobacter oryzifermentans] [GCF_002220195.1_ASM222019v1]
-ANLIRAGQVI-E-H-D--G-----RRW-TVLKQ-QI-ITPG-----KGG-AFIQVEMRD
LKTGNKTNERWRTADSV-
>WP_005673435.1 [Lautropia mirabilis] [GCF_900637555.1_51726_E01]
TAQELRVGNVI-M-I---GN-----DPM-VVIKA-EY-NKS----G-RNA-AVVKLKMKN
LLTGSGTESVYRADDKF-
>WP_010595134.1 [Rhodococcus ruber] [GCF_016804345.1_ASM1680434v1]
-TSDFKNGLVL-K-I-D--G-----QLW-QIIEF-QH-VKPG-----KGP-AFVRTKIKN
VLSGKTVDKTWNAGVKV-
>WP_015392816.1 [Clostridium saccharoperbutylacetonicum N1-4(HMT)] [GCF_000340885.1_ASM34088v1]
TAGDIRKGTTF-E-L-E--G-----QVF-TVVEF-LH-VKPG-----KGA-AFVRTKLRN
VISGGVTDTTFNPTTKL-
>WP_123040923.1 [Cohnella candidum] [GCF_003713065.1_ASM371306v1]
SVNDFKTGLSI-E-V-D--G-----DIF-SVTDF-QH-VKPG-----KGA-AFVRSKLKN
LRNGNVVEKTFRAGETV-
>WP_025294494.1 [Sphingomonas sanxanigenens DSM 19645 = NX02] [GCF_000512205.2_ASM51220v2]
---DIRPGNII-E-Y-E--G-----GLW-RAVKI-QH-TQPG-----KGG-AYMQVELKN
LIDGRKNNVRFRSAETV-
>WP_227817335.1 [Nitrogeniibacter aestuarii] [GCF_017309585.1_ASM1730958v1]
TAQELRSGNVI-M-V---GS-----EPL-VVQKT-EY-NKS----G-RNA-AVVKMKLKN
LLTGSGTESVYKADDKF-
>WP_137713963.1 [Brenneria rubrifaciens] [GCF_005484945.1_ASM548494v1]
-ANEIKRGMVV-N-D-N--G-----KLL-LVKDV-dI-QSPs---A-RGASTLYKMRFSD
VRTGLKVEERFKGDDI--
>WP_137714728.1 [Brenneria rubrifaciens] [GCF_005484945.1_ASM548494v1]
--NDFRSGLKI-M-F-E--G-----EPY-AVESS-EF-VKPG-----KGQ-AFARVKMRR
LLTGKLIEKTFKSTDS--
>WP_013594116.1 [Paracidovorax avenae ATCC 19860] [GCF_000176855.2_ASM17685v2]
-AQEIRAGNVI-M-H---GK-----DPM-IVLKT-EY-ARG----G-RGA-ATVRMKLKA
LLNNMGTEVVFKADDKI-
>WP_004082309.1 [Thermotoga maritima MSB8] [GCF_000230655.2_ASM23065v3]
-VGDLKKGMFI-I-Y-D-G------EIY-RVLEA-SK-HFMG-----RGS-GLIRTKLKN
VKTGFVREVNFPSGEKV-
>WP_046790215.1 [Salinicoccus halodurans] [GCF_001005905.1_ASM100590v1]
SVNDFKTGLTV-E-V-E--G-----SIW-RVIDF-QH-VKPG-----KGA-AFVRSKLRN
LRTGAIQEKTFRAGEKV-
>WP_035113131.1 [Corynebacterium auriscanis] [GCF_030408435.1_ASM3040843v1]
TTADFKNGLVL-K-L-D--N-----KLV-QIIEF-QH-VKPG-----KGP-AFVRTKLKE
ILSGKTIDKTFNAGVKV-
>WP_014073324.1 [Ligilactobacillus ruminis ATCC 27782] [GCF_000224985.1_ASM22498v1]
SVNEFKNGLTI-T-V-D--G-----ELW-RVVEF-QH-VKPG-----KGS-AFVRSKLKN
LRTGAVQEKTFRAGEKV-
>WP_011327184.1 [Pseudoalteromonas nigrifaciens] [GCF_002221505.1_ASM222150v1]
STNEFKGGLKI-M-M-D--G-----EPS-SIIEN-EM-VKPG-----KGQ-AFNRVRIRK
LISGKVLEKTFKSGESV-
>WP_011327658.1 [Pseudoalteromonas nigrifaciens] [GCF_002221505.1_ASM222150v1]
KASEVKKGTAI-D-F-N--G-----RVL-VVKDI-vR-SVPq---G-RAGGSLYRMRLYD
VVTGSKVDETFKDSDML-
>WP_006279719.1 [Wolbachia endosymbiont (group A) of Trypoxylon clavicerum] [GCF_947251665.1_iyTryClav1.Wolbachia_sp_1.1]
-ANDIRPGQVL-E-H-N--G-----GLF-LVVGI-MH-TQPG-----KGG-AYIQAEMKN
IKTGAKHYERFRSDAT--
>WP_011894604.1 [Mycolicibacterium gilvum Spyr1] [GCF_000184435.1_ASM18443v1]
STADFKNGLVL-Q-I-D--G-----QLW-QIVEF-QH-VKPG-----KGP-AFVRTKLKN
VVSGKVVDKTYNAGVKV-
>WP_275245917.1 [[Pseudomonas] carboxydohydrogena] [GCF_029030725.1_ASM2903072v1]
-ASSIRKGNII-E-Q-D--G-----KLY-VVLSA-EN-IHPG-----KGT-PVSQIEMRR
ISDGVKISERYKTTDQV-
>WP_012635560.1 [Halothermothrix orenii H 168] [GCF_000020485.1_ASM2048v1]
STNDFHNGLTI-E-L-D--G-----TVY-QVVKF-QH-SKTG-----RGG-AFVRTKLRN
IEDGGIIEKTFRAGEKV-
>WP_003199385.1 [Pseudomonas zarinae] [GCF_014268695.2_ASM1426869v2]
-GKELKPGTVI-R-L---EN-----DPW-LVQKA-EF-TKS----G-RNS-AIMKTKLKN
LLTGYKTEIVYSADDKL-
>WP_096361338.1 [Sulfuricaulis limicola] [GCF_002355735.1_ASM235573v1]
STNEFKAGLKV-M-L-D--G-----DPA-SIVEN-EF-VKPG-----KGQ-AFSRVRIRN
LKTGRTIERTFKSGET--
>WP_126118561.1 [Mycoplasmopsis caviae] [GCF_024498215.1_ASM2449821v1]
-VNTFKPGITF-E-D-E-G------EIF-VVLEA-QH-SKQG-----RGQ-ANVKAKVKN
LRTGSTTIKSYTGGVMV-
>WP_135073906.1 [Nocardioides euryhalodurans] [GCF_004564375.1_ASM456437v1]
TTNDLKNGMVL-K-L-D--G-----QLW-QVIWF-QH-HKPG-----KGG-AVVRTKLKS
VESGKTVDKTFNADVKV-
>WP_005229668.1 [Enterococcus casseliflavus EC20] [GCF_000157355.2_ASM15735v2]
-ASDLRAGMTF-V-Q--DG------KLI-KVLDA-SH-HKPG-----KGN-TVMRMKLRD
VRTGSTYDTTFRPEEKF-
>WP_008342076.1 [Caballeronia zhejiangensis] [GCF_022879815.1_ASM2287981v1]
TAQELRVGNVV-M-I---GN-----DAM-VVQRA-EY-NKS----G-RNA-AVVKMKFKN
LLTAAGMETVYKADDKF-
>WP_187711884.1 [Lysobacter terrestris] [GCF_014489475.1_ASM1448947v1]
-MNDVKTGQKI-L-V-N-N------DPC-IITET-EY-VKPG-----KGQ-AFTRIKYRS
IKSGRVVEMTMKATDNV-
>WP_187711926.1 [Lysobacter terrestris] [GCF_014489475.1_ASM1448947v1]
-AYDVKKGNVV-E-Y-N--N-----AVY-QIRDI-eR-SSPQ---G-rGGNVKYRFTMYS
VPGGTKLDVSMGAEDE--
>WP_064805660.1 [Rhizobium esperanzae] [GCF_001664265.1_ASM166426v1]
-ASSVRKGNVL-D-V-D--G-----KLY-VVLTA-QN-FHPG-----KGT-PVTQVDMRR
IVDGVKVSERWRTTEQV-
>WP_200615911.1 [Lysobacter solisilvae] [GCF_016613535.2_ASM1661353v2]
-AYDIKKGNVV-E-H-N--N-----GVY-QIRDI-eR-SSPQ---G-rGGNVKFRFTMYS
VPGGTKLDLSMGAEDE--
>WP_200615981.1 [Lysobacter solisilvae] [GCF_016613535.2_ASM1661353v2]
-MNDVKNGQKI-L-V-N-N------DPC-IITET-EY-VKPG-----KGQ-AFTRVKYRS
IKSGRVVEMTMKATDSV-
>WP_145052798.1 [Lignipirellula cremea] [GCF_007751035.1_ASM775103v1]
KTSDFRKGLKV-Q-I-D-G------EPY-QMTEM-TF-RKPG-----KGN-ALYECRLRN
LVRGTMMSRTYRGGETL-
>WP_145053466.1 [Lignipirellula cremea] [GCF_007751035.1_ASM775103v1]
-AKEIKTGTIV-V-Y-H--G-----APV-IIEGI-mV-QSPs---A-RGAATLYKFRGRN
LVTKQKTDITLKGTESL-
>WP_015869834.1 [Edwardsiella anguillarum ET080813] [GCF_000264765.2_ASM26476v2]
SSNDFRSGLKI-M-M-D--G-----EPY-AVESS-EF-VKPG-----KGQ-AFARVKLRR
LLTGKLIEKTFKSTDS--
>WP_015871856.1 [Edwardsiella anguillarum ET080813] [GCF_000264765.2_ASM26476v2]
-ANEIKRGMAV-N-Y-N--G-----KLL-LVRDI-dI-QSPs---A-RGAATLYKMRFSD
VRTGLKVEERFKGDD---
>WP_060958603.1 [Microbacterium hominis] [GCF_014725695.1_ASM1472569v1]
STADIKNGVVL-S-I-D--G-----QLW-SVVEF-QH-VKPG-----KGG-AFVRTKLKN
VMTGKVVDKTFNAGAKV-
>WP_158919294.1 [Streptomyces broussonetiae] [GCF_009796285.1_ASM979628v1]
STNDLKNGMVL-K-L-e-GG-----QLW-SVVEF-QH-VKPG-----KGP-AFVRTKLKN
VLSGKVVDKTFNAGVKV-
>WP_011235502.1 [Idiomarina abyssalis] [GCF_019797805.1_ASM1979780v1]
STSEFKGGLKI-M-Q-D--G-----EPC-SIVEN-EM-VKPG-----KGQ-AFNRVKIRK
LISGKVVEKTFKSGESV-
>NP_416676.4 [Escherichia coli str. K-12 substr. MG1655] [GCF_000005845.2_ASM584v2]
-ANEIKKGMVL-N-Y-N--G-----KLL-LVKDI-dI-QSPt---A-RGAATLYKMRFSD
VRTGLKVEERFKGDDIV-
>NP_418571.1 [Escherichia coli str. K-12 substr. MG1655] [GCF_000005845.2_ASM584v2]
--NDFRAGLKI-M-L-D--G-----EPY-AVEAS-EF-VKPG-----KGQ-AFARVKLRR
LLTGTRVEKTFKSTDS--
>WP_034853555.1 [Sinorhizobium sojae CCBAU 05684] [GCF_002288525.1_ASM228852v1]
-ASSVRKGNVL-D-V-D--G-----KLY-VVLTA-QN-FHPG-----KGT-PVTQVDMRR
ISDGVKVSERYRTTEQV-
>WP_022396830.1 [Akkermansia massiliensis] [GCF_018847095.1_ASM1884709v1]
---NLRKGHAV-N-H-N-ND------VC-VVVSM-EH-KCPP-----RMA-SYVQMSIRS
ISTKKVYNLRLTSNES--
>WP_014363689.1 [Rickettsia canadensis str. CA410] [GCF_000283915.1_ASM28391v1]
SANSIRTGNIL-V-Y-S--N-----DLW-VVSRTpEH-TQPG-----KGG-AYVQVEMKN
LKTGTKRNERFSSSDY--
>WP_193083401.1 [Pseudooceanicola spongiae] [GCF_014899185.1_ASM1489918v1]
-GNEIRPGNVL-E-H-N--G-----GLW-AAVKV-DH-VKPG-----KGG-AFAQVEMKN
LRNGSKLNERFRSADKV-
>WP_066468161.1 [Skermania piniformis] [GCF_019285775.1_ASM1928577v1]
-TSDFKNGLVL-R-I-D--G-----NLQ-QIIEF-QH-VKPG-----KGP-AFVRTKLKN
VLSGKVVDKTFNAGVKV-
>WP_121986187.1 [Brucella pseudintermedia] [GCF_025118245.1_ASM2511824v1]
-GNEIRPGNVI-E-H-A--G-----GLW-VAVKT-NA-VKPG-----KGG-AYNQVELKN
LINGTKLNERFRAAETV-
>WP_173214316.1 [Erythrobacter mangrovi] [GCF_013260645.1_ASM1326064v1]
---DIRPGNIL-E-Y-E--G-----GIW-KVAKI-QH-TQPG-----KGG-AYMQVEMKN
LQDGRKTNVRFRSADTV-
>WP_052639801.1 [Pseudorhizobium flavum] [GCF_902502825.2_E03_1.v3]
-ASSVRKGNVL-D-V-D--G-----KLY-VVLTA-QN-FHPG-----KGT-PVTQVDMRR
IVDGVKVSERWRTTEQV-
>WP_008688463.1 [Longicatena caecimuris] [GCF_018406465.1_ASM1840646v1]
SSNDLKPGMTI-Q-Q---DG-----EIF-VVLEQ-SQ-NKT----A-RSA-MVVKAKVRN
LRTGANVELSWGGGDKI-
>WP_063071749.1 [Clavibacter zhangzhiyongii] [GCF_014775655.1_ASM1477565v1]
STADIKNGIVL-N-M-D--G-----QLW-TVIEF-QH-VKPG-----KGG-AFVRTKVKN
VMTGKVVDRTFNAGAKI-
>WP_048412240.1 [Chromobacterium rhizoryzae] [GCF_020544465.1_ASM2054446v1]
TAQELRAGNVF-M-V---GS-----DPM-VVQKA-EF-SKS----G-RNA-SVVKMKMKN
LLTGAGSEAVYRADDKF-
>WP_024910565.1 [Chania multitudinisentens RB-25] [GCF_000520015.2_ASM52001v2]
SSNDFRPGLKI-M-F-E--G-----EPY-AVESS-EF-VKPG-----KGQ-AFARVKMRR
LLTGTRVEKTFKSTDS--
>WP_024911352.1 [Chania multitudinisentens RB-25] [GCF_000520015.2_ASM52001v2]
-ANEIKRGMAI-N-Y-N--G-----KLL-LVKDI-dV-QSPt---A-RGANTLYKMRFSD
VRTGLKVEERFKGDDI--
>WP_057754393.1 [Lapidilactobacillus dextrinicus] [GCF_008831385.1_ASM883138v1]
SVNNFKNGLTI-Q-V-D--G-----DLW-RVVEF-QH-VKPG-----KGS-AFVRSKLKN
LRTGAVQEKTFRATEKV-
>WP_225733068.1 [Lapidilactobacillus dextrinicus] [GCF_008831385.1_ASM883138v1]
-AIGLKAGMTF-I-K--DG------KLI-KVIES-NH-HKPG-----KGN-TVMQMKLYD
VRAGSTVQTTMRPSEKI-
>WP_145374188.1 [Symmachiella dynata] [GCF_007747995.1_ASM774799v1]
-AGDFRKGVKV-I-I-E-G------EPY-NMLEC-NF-VKPG-----KGQ-ALYKTRLKH
LFKGTILDRTYKSGDSL-
>WP_171112877.1 [Mycoplasma miroungirhinis] [GCF_013008815.1_ASM1300881v1]
-VNEFKPGITF-E-M-D-G------NIY-VVLES-QH-SKQG-----RGQ-ATVKAKVKD
LRSGSITIKSWTGGDKV-
>WP_048563839.1 [Bacillus cereus] [GCF_002220285.1_ASM222028v1]
SVNDFRTGLTI-S-V-D--N-----ALW-QVLDF-QH-VKPG-----KGA-AFVRSKLRN
IRTGSVQEKTFRAGEKV-
>WP_021828387.1 [Chlamydia gallinacea 08-1274/3] [GCF_000471025.2_ASM47102v2]
--NQLSVGMFI-S-T---KD-----GLY-KVVSV-SK-VTG----A-KGE-SFIKAALKS
PDSEDIIERNFKIG----
>WP_021828638.1 [Chlamydia gallinacea 08-1274/3] [GCF_000471025.2_ASM47102v2]
STSDFRVGLRI-E-I-D--G-----QPY-LILQN-DF-VKPG-----KGQ-AFNRIKVKN
FLTGRVIEKTFKSGESV-
>WP_301427037.1 [Borreliella americana] [GCF_030445085.1_ASM3044508v1]
-SSEIEKGSFL-L-I---KG-----APH-IVLER-EF-SKT----G-RGG-AIVRLKLKN
LKNKFVIRETLKGADT--
>WP_156192463.1 [Corynebacterium kalinowskii] [GCF_009734385.1_ASM973438v1]
TTADFKNGLVL-K-M-E--G-----KLN-QIIEF-QH-VKPG-----KGP-AFVRTKLKD
VVSGKIIDKTFNAGVKV-
>WP_113671231.1 [Vallitalea guaymasensis] [GCF_018141425.1_ASM1814142v1]
SAGDFRNGLTI-Q-Y-E--N-----QIY-TVIEF-QH-VKPG-----KGA-AFVRTKLKN
LKTGSVIEKTFRPTEKM-
>WP_129203105.1 [Xylanimonas allomyrinae] [GCF_004135345.1_ASM413534v1]
-SNDIKNGTVL-R-I-D--G-----QLW-TIIEF-QH-VKPG-----KGG-AFVRTKMKN
VLSGKVVDKTFNAGIKV-
>WP_059146782.1 [Streptomyces yatensis] [GCF_018069625.1_ASM1806962v1]
STNDLKNGLVL-K-L-e-GG-----QLW-SVVEF-QH-VKPG-----KGP-AFVRTKLKN
VLSGKVVDKTFNAGVKV-
>WP_175837940.1 [Wolbachia endosymbiont of Litomosoides sigmodontis] [GCF_013365435.1_ASM1336543v1]
-ANDIRPGQVL-E-H-N--G-----GLF-LVVSI-MH-TQPG-----KGG-AYIQAEIKN
IKTGAKLYERFRSN----
>WP_012869789.1 [Thermanaerovibrio acidaminovorans DSM 6589] [GCF_000024905.1_ASM2490v1]
-TSDLRPGMKI-K-W-E-G------GMW-TILEC-SH-HKMG-----RGG-AIVRGKLRN
LETGAAIEQSFKSGERF-
>WP_004265504.1 [Latilactobacillus curvatus JCM 1096 = DSM 20019] [GCF_004101845.1_ASM410184v1]
SVNDFKNGLTI-E-F-D--N-----NLW-RIVEF-QH-VKPG-----KGG-AFVRSKLKN
LRTGANQEKTFRSTEKV-
>WP_054644238.1 [Latilactobacillus curvatus JCM 1096 = DSM 20019] [GCF_004101845.1_ASM410184v1]
-AVNLRAGMTF-E-Q--DG------KLI-KVLEA-NH-HKPG-----KGN-TVMRVKLRD
LRTGSIVETTMRPEVKV-
>WP_025343981.1 [Sulfurospirillum multivorans DSM 12446] [GCF_000568815.1_ASM56881v1]
-MGDLKKGLKI-E-I-N--G-----TPY-KIVEY-QH-VKPG-----KGA-AFVRCKIKS
FMDGRVIEKTFHAGDK--
>WP_075726344.1 [Corynebacterium aquilae DSM 44791] [GCF_001941445.1_ASM194144v1]
TTADFKNGLVL-K-I-D--G-----KLQ-QITEF-QH-VKPG-----KGP-AFVRTKLKD
VVSGKVTDKTFNAGVKV-
>WP_013087848.1 [Candidatus Riesia pediculicola USDA] [GCF_000093065.1_ASM9306v1]
--NKIKFGTKI-I-Y-H-G------EPY-TCLKS-EF-IKPG-----KGK-PFIRLLIKS
LVSEKTLEKTFKSIES--
>WP_042228653.1 [Paenibacillus chitinolyticus] [GCF_004117095.1_ASM411709v1]
SVNDFKTGLTI-V-V-D--N-----DLF-SVIDF-QH-VKPG-----KGA-AFVRSKLKN
LRNGNVVEKTFRAGENV-
>WP_067997986.1 [Mycobacterium adipatum] [GCF_001644575.1_ASM164457v1]
STADFKNGLVL-S-I-E--G-----QLW-QITEF-QH-VKPG-----KGP-AFVRTKLKN
ILSGKVVDKTFNAGVKV-
>WP_032382087.1 [Rhodococcus fascians D188] [GCF_001620305.1_ASM162030v1]
STSDFKNGLVL-N-L-E--N-----QLW-SIIEF-QH-VKPG-----KGP-AFVRTKLKN
VLSGKVVDKTFNAGVKV-
>WP_012964333.1 [Hydrogenobacter thermophilus TK-6] [GCF_000164905.1_ASM16490v1]
-INSIQRDMFI-E-H-A-G------QPY-RVLDY-EH-VKPG-----KGQ-AFVRVKAKN
MQTGNVIEITYKSSDT--
>WP_122965826.1 [Brevibacillus parabrevis] [GCF_022701015.1_ASM2270101v1]
SVNDFRTGLTI-E-V-D--G-----NIY-TVLEF-QH-VKPG-----KGA-AFVRSKLRN
LRNGNTTEMTFRGGEKV-
>WP_108434882.1 [Gemmobacter aquarius] [GCF_003060865.1_ASM306086v1]
-GNEIKPGMVL-E-H-D--G-----GLW-AAVKV-NH-VKPG-----KGG-AFAQAELKN
LRDGRKLNERFRSEDKV-
>WP_108435723.1 [Gemmobacter aquarius] [GCF_003060865.1_ASM306086v1]
-ASSLRKGNVV-E-M-D--G-----KLY-AVLKA-EN-FHPG-----KGT-PTTSVDMRR
ISDGVKVAERWRTTEMV-
>WP_060467020.1 [Vibrio toranzoniae] [GCF_024347655.1_ASM2434765v1]
STNEFKGGLKF-M-M-D--N-----EPC-SIIEN-EY-VKPG-----KGQ-AFNRVKLRK
LLSGKVLEKTFKSGDTV-
>WP_060467462.1 [Vibrio toranzoniae] [GCF_024347655.1_ASM2434765v1]
-ASEIKKGFAI-N-V-D--G-----KTI-LVKDI-EV-TTPG---g-rGGQKIYRFRGSD
VATGVKTEVRHKADEIV-
>WP_013402574.1 [Caldicellulosiruptor hydrothermalis 108] [GCF_000166355.1_ASM16635v1]
EAGDFRRGLTI-E-Y-D--G-----QIF-QVIEF-LH-VKPG-----KGA-AFVRTKLKN
IKTGAVIEKTFRPDER--
>WP_139072924.1 [Georgenia wutianyii] [GCF_006349365.1_ASM634936v1]
TTNDLKNGMVL-V-I-D--G-----NLW-SVVEF-QH-VKPG-----KGP-AFVRTKIKN
VLSGKTVDKTFNAGVKV-
>WP_054744855.1 [Amylolactobacillus amylophilus DSM 20533 = JCM 1125] [GCF_001936335.1_ASM193633v1]
SVNEFKNGLTI-E-F-D--G-----GLW-RIVEF-QH-VKPG-----KGG-AFVRSKLKN
LRTGALQEKTFRSTEKV-
>WP_244693851.1 [Leucobacter allii] [GCF_022919155.1_ASM2291915v1]
-SNDIKNGTVI-K-E-N--G-----QLW-SVIEF-QH-VKPG-----KGG-AFVRTKQKN
VVSGKIIDKTYNAGAKI-
>WP_101184345.1 [Malaciobacter halophilus] [GCF_003346755.1_ASM334675v1]
SMSELKKGLKI-E-M-E--G-----IPY-KITEY-QH-VKPG-----KGA-AFVRCKIKS
FLNGKVIEKTFHAGDK--
>WP_282012022.1 [Nitrospina watsonii] [GCF_946900835.1_NSPWAT]
-GNSIRPGHVI-V-Y---NK-----DLY-RVMKA-EH-RTP----G-NKR-AFMQAKLRS
LKDGTQTEVKFRADEE--
>WP_096409763.1 [Halorhodospira halochloris] [GCF_002356555.2_HH1059_assembly_1.0]
STNEFKSGLKL-M-L-D--G-----DPY-TIVEN-EF-VKPG-----KGQ-AFNRVKLRN
LKTNRVIEKTFKSGESV-
>WP_022372575.1 [Duodenibacillus massiliensis] [GCF_928721995.1_min17_bin56]
TAQELRAGNVF-M-V---GK-----DPM-VVLKA-EY-SKG----G-RGA-STVKMKMKN
LLNSAVTETVYRADDKF-
>WP_223399185.1 [Nocardioides rotundus] [GCF_019931675.1_ASM1993167v1]
TTNDLKNGMVL-R-I-E--G-----NLW-QVLDF-QH-VKPG-----KGP-AFVRTKLKN
VESNKIVDKTFNAGTKV-
>WP_100278657.1 [Mariprofundus aestuarium] [GCF_002795805.1_ASM279580v1]
--TSVRVGNIL-E-V-D--G-----GLW-RVIKT-NH-VTPG-----KGV-ACMQLEMRN
IETGNKTNKRFNSTERV-
>WP_007955690.1 [Pseudomonas azerbaijanorientalis] [GCF_019139795.1_ASM1913979v1]
-GKELKPGTVI-R-I---DN-----DPW-LVQKA-EF-TKS----G-RNS-AIMKTKLKN
LLTGYKTETVYGADDKL-
>WP_187713901.1 [Sphingomonas daechungensis] [GCF_014489495.1_ASM1448949v1]
---DIRPGNII-E-Y-E--G-----GIW-RAVKI-QH-TQPG-----KGG-AYMQVEMKN
LIDGRKTNVRFRSAETV-
>WP_218814485.1 [Rickettsiella endosymbiont of Dermanyssus gallinae] [GCF_019285595.1_ASM1928559v1]
STNELKNGMKI-M-L-D--N-----EPY-TILEN-DY-VKPG-----KGQ-AFNRIKIRN
LKNNRVIERTLKSGDSL-
>WP_022866715.1 [Actinotignum urinale] [GCF_002872015.2_ASM287201v2]
-SNDLKNGMVL-V-F-D--N-----QLW-QVVEF-QH-VKPG-----KGP-AFVRTKLKN
VLSGKTVDRTLNAGVKV-
>WP_067565886.1 [Candidatus Doolittlea endobia] [GCF_900039485.1_DEMHIR]
STNAFRSGLKI-M-L-D--N-----EPC-TIIEN-EF-VKPG-----KGQ-AFNRVHLRK
LVSGKVLEKTFKSGS---
>WP_046289662.1 [Pandoraea oxalativorans] [GCF_000972785.3_ASM97278v3]
TAQELRVGNVV-M-I---AG-----EPN-VVLKA-EY-SKS----G-RNA-SVVKMKLKK
LLGTGNSENVYKADDKF-
>WP_005684398.1 [Lacticaseibacillus rhamnosus] [GCF_006151905.1_ASM615190v1]
SVNDFKNGLTI-E-V-D--G-----DLW-RIVEF-QH-VKPG-----KGS-AFVRSTLKN
LRTGAVQEKTFRSTEKV-
>WP_005686232.1 [Lacticaseibacillus rhamnosus] [GCF_006151905.1_ASM615190v1]
-AIDLKAGMVF-V-K--DG------KLI-KVLES-NH-HKPG-----KGN-TVMQMKLYD
VRSGANVTTTMRPSEKI-
>WP_015344371.1 [Candidatus Blochmannia chromaiodes str. 640] [GCF_000331065.1_ASM33106v1]
-INEFRTGLKI-I-Q-N-R------EPC-VIISH-ES-IKPG-----KGQ-AFSRVRFRQ
IISGKILEKTFKSGD---
>WP_126445469.1 [Sulfuricystis multivorans] [GCF_003966565.1_ASM396656v1]
TAQELRTGNVI-M-V---DG-----QPL-VIQKH-EY-NKS----G-RNA-AVVKFKFKN
LLTGAPSEAVYKADEKF-
>WP_062032946.1 [Gluconobacter sphaericus] [GCF_016757795.1_ASM1675779v1]
-ANLIRAGQVI-E-H-D--G-----RRW-TVLKQ-QI-ITPG-----KGG-AFIQVEMRD
LKTGNKTNERWRTADSV-
>WP_185883589.1 [Croceicoccus marinus] [GCF_014211955.1_ASM1421195v1]
---DIRPGNIL-E-Y-E--G-----GIW-KVAKI-QH-TQPG-----KGG-AYMQVEMKN
LQDGRKTNVRFRSADT--
>WP_111929794.1 [Paraburkholderia bryophila] [GCF_028473685.1_ASM2847368v1]
TAQELRTGNVV-M-I---GT-----DAM-VVQKA-EY-NKS----G-RNS-AVVKMKFKN
LLTNAGMESVYKADDKF-
>WP_003394108.1 [Anoxybacillus flavithermus WK1] [GCF_000019045.1_ASM1904v1]
SVNDFRTGLTI-E-V-D--G-----DIW-RVIEF-QH-VKPG-----KGA-AFVRSKLRN
LRTGAIQEKTFRAGEKV-
>WP_043699492.1 [Tepidimonas taiwanensis] [GCF_020162115.1_ASM2016211v1]
-AQEIRAGNVI-M-H---GK-----DPM-IVLKT-EY-QRG----G-RGA-ATVRMKLKA
LLNNSATEVVFKADDKI-
>WP_179243340.1 [Costertonia aggregata] [GCF_013402795.1_ASM1340279v1]
STSDIRKGLCI-R-Y-N--N-----DIY-KIIEF-LH-VKPG-----KGP-AFVRTKLKS
VSTGKVLDNTFSAGHKI-
>WP_021482610.1 [Cellulosimicrobium cellulans] [GCF_018128265.1_ASM1812826v1]
TTNDIKNGTVL-R-L-D--G-----QLW-TVIEF-QH-VKPG-----KGG-AFVRTKIKN
VMTGKTIDKTFNAGLK--
>WP_187724029.1 [Diaphorobacter aerolatus] [GCF_014489535.1_ASM1448953v1]
-AQEIRAGNVI-M-Q---GK-----DPM-IVLRT-EY-ARG----G-RGA-ATVRMKLKA
LLNNMGTEIVFKADDKI-
>WP_013514510.1 [Pseudodesulfovibrio aespoeensis Aspo-2] [GCF_000176915.2_ASM17691v2]
STKDFRTGLKI-E-I-D--G-----KPF-EIIEF-QH-FKPG-----KGG-AMMRTKLRH
MKTGQVLDKTFRSGEKV-
>WP_146913380.1 [Comamonas flocculans] [GCF_007954405.1_ASM795440v1]
-AQEIRAGNVI-M-Q---GK-----DPM-IVLKT-EY-ARG----G-RGA-STVRMKLKG
LLSNTGTEVVFRADDKM-
>WP_129094715.1 [Arcobacter aquimarinus] [GCF_013177635.1_ASM1317763v1]
-MSELKKGLKI-E-V-D--G-----IPY-KITEY-QH-VKPG-----KGA-AFVRCKIKS
FLNGKVIEKTFHAGDK--
>WP_034308328.1 [Peribacillus butanolivorans] [GCF_003410415.1_ASM341041v1]
SVNDFRTGVTI-E-V-D--N-----GIW-QVIEF-QH-VKPG-----KGA-AFVRSKLRN
LRTGSIQEKTFRAGEKV-
>WP_045855549.1 [Teredinibacter purpureus] [GCF_014217335.1_ASM1421733v1]
STNEFKSGLKV-M-L-D--G-----DPC-SIVEN-EL-VKPG-----KGQ-AFSRVRLKN
LRTGRVWERTFKSGESL-
>WP_236137328.1 [Mongoliitalea daihaiensis] [GCF_021596945.1_ASM2159694v1]
STADFKNGLCL-E-M-N--N-----DIY-SIVEF-QH-VKPG-----KGA-AFVRTKLKS
LTTGKVLDKTYNAGEKV-
>WP_014744397.1 [Tistrella mobilis KA081020-065] [GCF_000264455.2_ASM26445v2]
--NAIRPGMII-E-H-Q--N-----RLW-VARRT-MH-TQPG-----KGG-AYLQVELKD
IRTGTKLNERFRASEAV-
>WP_006192454.1 [Selenomonas sputigena ATCC 35185] [GCF_000208405.1_ASM20840v1]
-STDFRTGLTI-E-I-D--G-----GVW-QVVEF-QH-VKPG-----KGA-AFVRTKIKN
VETGAVVERTFNPNEKM-
>WP_045433776.1 [Metamycoplasma canadense] [GCF_000828855.1_ASM82885v1]
-VNDLKPGVTF-K-L-D-G------NIY-VVLEA-QH-SKQG-----RGQ-ANVKAKAKD
LRTGSTTIKSFTGGEKV-
>WP_212327234.1 [Arachnia rubra] [GCF_018128325.1_ASM1812832v1]
STNDLKNGMVL-D-L-N--G-----ELW-QVQWF-QH-HKPG-----KGN-TVVRSKLKN
VLSGKIIDKTFNSDTKV-
>WP_236254505.1 [Mucisphaera calidilacus] [GCF_007748075.1_ASM774807v1]
KANEVRTGMAL-E-M-D--G-----QIW-MVVNL-DH-VKPG-----KGP-AYSQVKLKN
LQTGNHIEKRLRSSEDV-
>WP_038591328.1 [Neorhizobium galegae bv. orientalis str. HAMBI 540] [GCF_000731315.1_RG540_Ch_pA]
-ASSVRKGNVI-D-V-D--G-----KLY-VVLTA-EN-FHPG-----KGT-PVTQVNMRR
IVDGVKVSERWRTTEQV-
>WP_213357654.1 [Chlamydiifrater phoenicopteri] [GCF_902807005.1_14-2711_R47]
--NQLTAGMFV-S-L-K-DG------LF-KILSI-EK-ITGP----KGDV--FFKVFLKS
PDSDVVLERNFKSGQE--
>WP_213358323.1 [Chlamydiifrater phoenicopteri] [GCF_902807005.1_14-2711_R47]
STSDFRVGLRI-E-I-D--G-----QPY-LILQN-DF-VKPG-----KGQ-AFNRIKVKN
FLNGRVIEKTFKSGETV-
>WP_069405357.1 [Mycolicibacterium holsaticum DSM 44478 = JCM 12374] [GCF_019645835.1_ASM1964583v1]
TTADFKNGLVL-V-I-D--G-----QLW-QIIEF-QH-VKPG-----KGP-AFVRTKLKN
VLSGKTVDKTYNAGVKV-
>WP_003633119.1 [Legionella longbeachae NSW150] [GCF_000091785.1_ASM9178v1]
STNEFKNGLKV-M-V-D--D-----APC-TILDC-EF-VKPG-----KGQ-AFTRIKIRN
LKTGRVVERTFKSGESL-
>WP_013090038.1 [Paraburkholderia atlantica] [GCF_000092885.1_ASM9288v1]
TAQELRTGNVV-M-I---GA-----DAM-VVQKA-EY-NKS----G-RNS-AVVKMKFKN
LLTGAGMEAVYKADDKF-
>WP_000626521.1 [Bacillus nitratireducens] [GCF_018141025.1_ASM1814102v1]
SVNDFRTGLTI-S-V-D--N-----ALW-QVMDF-QH-VKPG-----KGA-AFVRSKLRN
LRTGSVQEKTFRAGEKV-
>WP_131617381.1 [Roseitalea porphyridii] [GCF_004331955.1_ASM433195v1]
-GNEIKPGNVI-E-H-N--G-----GLW-VAVKT-NA-VKPG-----KGG-AFNQVELKN
LIDGTKLNERFRASETV-
>WP_166320417.1 [Nocardioides piscis] [GCF_011300215.1_ASM1130021v1]
TTNDLKNGMVL-N-I-E--G-----QLW-AVIEF-QH-VKPG-----KGP-AFVRTKLKN
VESNKTVDKTFNAGTKV-
>WP_197548081.1 [Sulfurovum indicum] [GCF_014931715.1_ASM1493171v1]
--GDIKKGVRL-E-I-D--G-----NPY-KVTEF-QH-VKPG-----KGA-AFVRIKIKN
LKSGKVIEKTVHAGDKF-
>WP_115956211.1 [Candidatus Purcelliella pentastirinorum] [GCF_003391335.1_ASM339133v1]
-ANKFYHGLKI-I-I-N-N------EPY-SIENH-EL-FKPG-----KGQ-TIVRVKLRK
LKDGKLIKKTLKSTDSV-
>WP_019434755.1 [Streptomyces harbinensis] [GCF_013364095.1_ASM1336409v1]
TTNDLKNGMVL-K-L-d-GG-----QLW-SVVEF-QH-VKPG-----KGG-AFVRTKLKN
VLSGKVVDKTFNAGTKV-
>WP_000626515.1 [Bacillus luti] [GCF_009739945.1_ASM973994v1]
SVNDFRTGLTI-S-V-D--N-----ALW-QVLDF-QH-VKPG-----KGA-AFVRSKLRN
IRTGSVQEKTFRAGEKV-
>WP_076522749.1 [Kroppenstedtia eburnea] [GCF_013282215.1_ASM1328221v1]
STSEFRTGLTI-E-L-D--G-----DVW-QVMEF-QH-VKPG-----KGA-AFVRSKLRN
LRNGNIQERTFRAGEKM-
>WP_123796065.1 [Neisseria animalis] [GCF_008806995.1_ASM880699v1]
TAQELRAGNVF-M-I---GS-----DPM-VVQKT-EY-IKG----G-RSS-AKVSMKLKN
LLTGAASETIVKADDKF-
>WP_011877413.1 [Desulforamulus reducens MI-1] [GCF_000016165.1_ASM1616v1]
STSDFRTGLTV-E-I-D--N-----DVY-QIIEF-QH-VKPG-----KGA-AFVRTKMRN
MRTGAVIERTFNPNEKL-
>WP_015774648.1 [Desulfomicrobium baculatum DSM 4028] [GCF_000023225.1_ASM2322v1]
-TSDFKKGKKI-E-I-D--G-----APC-EILEC-SH-YKPG-----KGG-AFMRTKYRN
LLTGSVVEQNFRSGIKF-
>WP_085958046.1 [Corynebacterium fournieri] [GCF_030408775.1_ASM3040877v1]
TTADFKNGLVL-K-N-E--G-----KLQ-QIVEF-QH-VKPG-----KGP-AFVRTKLKD
VVSGKTVDKTFNAGVKV-
>WP_067569176.1 [Akkermansia biwaensis] [GCF_026072915.1_ASM2607291v1]
---NLRKGHAV-N-H-N-ND------VC-VVVSM-EH-KCPP-----RMA-SYVQMSIRS
ISTKKVYNLRLTSNES--
>WP_203413231.1 [Entomobacter blattae] [GCF_014672835.1_ASM1467283v1]
-ANLIRAGQVI-E-H-N--G-----RRW-TVLKQ-QI-ITPG-----KGG-AFIQVEMRD
LKSGNKTNERWRTADTV-
>WP_012829267.1 [Haliangium ochraceum DSM 14365] [GCF_000024805.1_ASM2480v1]
-TSDIRKGLKV-L-M-D--G-----QPY-NVVEF-QF-VKPG-----KGS-AFTRTKFKN
LLTGGVVEKNIRSGEKL-
>WP_023951208.1 [Microbacterium paludicola] [GCF_001887285.1_ASM188728v1]
STADIKNGVVL-S-I-D--G-----QLW-NVIEF-QH-VKPG-----KGG-AFVRTKLKN
VVSGKTVDRTYNAGAKI-
>WP_219962272.1 [Nocardioides panacisoli] [GCF_019448235.1_ASM1944823v1]
-SNDLKNGMVL-N-L-E--G-----QLW-SVVEF-QH-VKPG-----KGP-AFVRTKVKN
VESGKIVDKTFNAGAKI-
>WP_251870738.1 [Brevibacillus ruminantium] [GCF_023746555.1_ASM2374655v1]
SVNDFRTGLTI-E-V-D--G-----DIF-QVLEF-QH-VKPG-----KGA-AFVRSKLRN
LRSGNTTEMTFRGGEKV-
>WP_048743730.1 [Corynebacterium hansenii] [GCF_030408795.1_ASM3040879v1]
STSDFKNGLVL-K-I-D--N-----KLQ-QIVEF-QH-VKPG-----KGP-AFVRTKLKD
VVSGKTTDKTFNAGVKV-
>WP_215219970.1 [Lysobacter luteus] [GCF_907164845.1_Lysobacter_CECT30171]
-MNDVKNGMKI-L-V-N-N------DPC-IITDT-EY-VKPG-----KGQ-AFTRMKYRS
IKSGRVQEITMKATDSV-
>WP_215220007.1 [Lysobacter luteus] [GCF_907164845.1_Lysobacter_CECT30171]
-AYDVKKGNVV-E-H-N--N-----TVY-QVRDI-eR-SSPQ---G-rGGNVKFRFTMYS
VPGGNKLDLSLGGDDE--
>WP_000568640.1 [Streptococcus oralis ATCC 35037] [GCF_900637025.1_46338_H01]
EASKLKAGMTF-E-T-aDG------KLI-RVLEA-SH-HKPG-----KGN-TIMRMKLRD
VRTGSTFDTSYRPEEKF-
>WP_168200081.1 [Acetobacter vaccinii] [GCF_008365315.1_ASM836531v1]
-ANLIRAGQVI-E-H-D--G-----RRW-TVLKQ-QI-ITPG-----KGG-AFIQVEMRD
LKTGNKTNERWRTADTV-
>WP_014488870.1 [Brachyspira intermedia PWS/A] [GCF_000223215.1_ASM22321v1]
-VNDLRKGDAI-I-L---DG-----ETY-LVVDA-HF-HRA----Q-QRK-ANVKTKLKN
MLKGNMIEKTFSSTESV-
>WP_012003542.1 [Pseudothermotoga lettingae TMO] [GCF_000017865.1_ASM1786v1]
-VGDLKKGMVI-M-V---NG-----EPH-RVVDV-SK-HHM----A-MGR-GIIRTKLKS
VVTGFVKDVNFSSGERV-
>WP_014399057.1 [Corallococcus coralloides DSM 2259] [GCF_000255295.1_ASM25529v1]
-TSEFRNGLKI-L-W-E--D-----KPY-VIEYF-QH-VKPG-----KGS-SFTRTKIRS
LLDGRVLEPTLKSGDKV-
>WP_002956382.1 [Helicobacter cinaedi PAGU611] [GCF_000284635.1_ASM28463v1]
-MSELKKGLKI-E-I-D--G-----IPY-RITEY-QH-VKPG-----KGA-AFVRAKIKS
FLDGKVIEKTFHAGDK--
>WP_012515004.1 [Streptococcus equi subsp. zooepidemicus] [GCF_015689395.1_ASM1568939v1]
EASKLRAGMTF-E-A--EG------KLI-RVLEA-SH-HKPG-----KGN-TIMRMKLRD
VRTGSTFDTTYRPDEKF-
>WP_002609065.1 [[Clostridium] innocuum] [GCF_012317185.1_ASM1231718v1]
SSNDLKPGMTI-Q-Q---DG-----EIF-VVLEQ-SQ-NKT----A-RSA-MVVKAKVRN
LRTGSNVELSWGGGDKI-
>WP_265026164.1 [Wolbachia endosymbiont (group A) of Apoderus coryli] [GCF_947251615.1_icApoCory1.Wolbachia_sp_1.1]
-ANDIRPGQVL-E-H-N--G-----GLF-LVVGI-MH-TQPG-----KGG-AYIQAEMKN
IKTGAKHYERFRSDAT--
>WP_066745371.1 [Cloacibacillus porcorum] [GCF_001701045.1_ASM170104v1]
-TSDFRPGLKI-K-W-E-G------GMW-VILEC-SH-HKMG-----RGG-AIVRGKLRN
LETGSSVDQSFKSGERF-
>WP_040264677.1 [Serratia symbiotica] [GCF_009831665.3_ASM983166v3]
SSNDFRPGLKI-M-F-E--G-----EPY-AVESS-EF-VKPG-----KGQ-AFARVKMRR
LLTGTRVEKTFKSTDS--
>WP_040265382.1 [Serratia symbiotica] [GCF_009831665.3_ASM983166v3]
-ANEIKRGMAI-N-Y-H--G-----KLL-LVKDI-dV-QSPs---A-RGASTLYKMRFSD
VRTGLKVEERFKGDDI--
>WP_003810194.1 [Bordetella bronchiseptica] [GCF_900636925.1_45137_F01]
TAQELRVGNVI-M-V---GK-----DPL-VVQKT-EY-NKS----G-RNA-AVVKLKFKN
LLTGSGSESVYKADEKF-
>WP_024089371.1 [Leisingera methylohalidivorans DSM 14336] [GCF_000511355.1_ASM51135v1]
-GNEIRPGNVL-E-H-N--G-----GLW-AAVKV-DH-VKPG-----KGG-AFAQVELRN
LRNGSKLNERFRSADKV-
>WP_222876735.1 [Terrihabitans soli] [GCF_014191545.1_ASM1419154v1]
-ASSLRKGNVI-D-V-D--G-----KLY-VILTA-EN-IHPG-----KGT-PVTQLDMRR
LTDGVKVSERYRTTEQV-
>WP_039367721.1 [Pandoraea fibrosis] [GCF_000807775.2_ASM80777v2]
TAQELRVGNVV-M-I---DG-----EPN-VVLKT-EY-VKS----G-RNS-SVVKMKYKK
LLTEGRGEFSYKADDKF-
>WP_016333097.1 [Amycolatopsis keratiniphila] [GCF_000400635.2_ASM40063v2]
TTNDLKNGLVL-N-L-D--G-----QLW-TVTAF-QH-VKPG-----KGG-AFVRTTLKH
VLTGKVVDKTFNAGTKV-
>WP_005879045.1 [Enterococcus durans] [GCF_002277935.1_ASM227793v1]
SASDLRAGMTF-V-Q--DG------KLI-KVLDA-SH-HKPG-----KGN-TVMRMKLKD
VRSGATYDTTFRPEEKF-
>WP_039315840.1 [Clostridium baratii] [GCF_001991075.2_ASM199107v2]
SAGDLRKGTTF-E-H-E--G-----QVY-TVVDF-LH-VKPG-----KGA-AFVRTKLRN
VISGGVTETTFNPTTKF-
>WP_154794245.1 [Occultella kanbiaonis] [GCF_009708215.1_ASM970821v1]
STNDLKNGLVL-N-I-D--G-----QLW-SVVEF-QH-VKPG-----KGP-AFVRTKLKG
VTNGKVVARTFNAGVKV-
>WP_015957015.1 [Gloeothece citriformis PCC 7424] [GCF_000021825.1_ASM2182v1]
SSNDFRPGVSI-E-L-E--G-----SIW-KVVEF-LH-VKPG-----KGS-AFVRTTLKN
VQTGKVLERTFRAGETV-
>WP_003226377.1 [Bacillus stercoris] [GCF_029772985.1_ASM2977298v1]
SVNDFRTGLTI-E-V-D--G-----GIW-RVVDF-QH-VKPG-----KGA-AFVRSKLRN
LRTGAIQEKTFRAGEKV-
>WP_011380612.1 [Nitrosospira multiformis ATCC 25196] [GCF_000196355.1_ASM19635v1]
-ATEIRVGNLI-E-W-D--K-----RIW-RVLKCYHV-HvGG-----RGG-AFMQVEMKD
IEAGTKTNQRIRTEDKV-
>WP_223131216.1 [Aquirufa lenticrescens] [GCF_019916085.1_ASM1991608v1]
TTADIKNGMVI-K-Y-N--D-----DLY-SIIEF-LH-VKPG-----KGP-AFVRTKLRS
LTSGKVIDNTFNSG----
>WP_016844580.1 [Bradyrhizobium australafricanum] [GCF_029714345.1_ASM2971434v1]
-ASSIRKGNVI-E-Q-D--G-----KLY-VVLSA-EN-IHPG-----KGT-PVSQIEMRR
IGDGVKVSERYKTTDQV-
>WP_201498867.1 [Psychrobacter arenosus] [GCF_904848165.1_ASM90484816v1]
STNEFKAGMKV-M-L-D--G-----NPC-AILEN-EL-VKPG-----KGQ-AFSRVKLRN
LRSGKVLEQTFKSGDSL-
>WP_039326794.1 [Candidatus Nanosynbacter lyticus] [GCF_000803625.1_ASM80362v1]
---DLKKGVVC-Q-I---DG-----KPY-RVVEY-gQ-KVM----G-RGG-SIVNVKLKN
LIDGSVIPKTFKGQER--
>WP_041401626.1 [Salinispira pacifica] [GCF_000507245.1_ASM50724v1]
-AGQVAKGMCL-I-M-K-N------APH-LVVER-EF-VNPG-----KGS-AFVRLKLKN
LVTGSSLKETIKSNDNV-
>WP_230397622.1 [Novisyntrophococcus fermenticellae] [GCF_018866245.1_ASM1886624v1]
SAGDFKNGITL-E-V-D--G-----KVV-QIVEF-QH-VKPG-----KGA-AFVRTKLKD
VINGGFIERTFRPTEKF-
>WP_014273281.1 [Rickettsia slovaca 13-B] [GCF_000237845.1_ASM23784v1]
SANSIRTGNIL-V-Y-N--N-----DLW-VVSKTpEH-TQPG-----KGG-AYVQVEMKN
LKTGTKRNERFSSADY--
>WP_002962153.1 [Pseudoalteromonas distincta] [GCF_005877035.1_ASM587703v1]
KASDVKKGTAI-D-F-N--G-----RVL-VVKDI-vR-SVPq---G-RAGGSLYRMRLYD
VVTGGKVDETFKDSDML-
>WP_024596699.1 [Pseudoalteromonas distincta] [GCF_005877035.1_ASM587703v1]
STNEFKGGLKI-M-M-D--G-----EPC-SILEN-EM-VKPG-----KGQ-AFNRVRIRK
LISGKVLEKTFKSGESV-
>WP_062573262.1 [Pseudomonas mosselii] [GCF_002736065.1_ASM273606v1]
-GKELKPGTVL-R-I---DN-----DPW-LVQKA-EF-TKS----G-RNS-AIMKTKLKN
LLTGYKTETVYFADDKL-
>WP_008703519.1 [Blautia wexlerae DSM 19850] [GCF_025148125.1_ASM2514812v1]
SAGDFKNGITL-E-I-D--G-----NVC-QIVEF-QH-VKPG-----KGA-AFVRTKYKN
IITGAVLEKSFRPTEKF-
>WP_094049290.1 [Spiroplasma corruscae] [GCF_002237575.1_ASM223757v1]
-VNDLRPGNTF-L-Y-D-G------NIF-VVLEN-AF-SKTG-----RQQ-GKVSLKVKN
LRTGSRVDLTFTGGDKV-
>WP_151968289.1 [Candidatus Uabimicrobium amorphum] [GCF_009002475.1_ASM900247v1]
-SNDLRSGMTI-L-L-N--N-----VVH-EVIES-QH-HKPG-----KGP-AFVRSKLKN
LNTGSIFEQTFRAKE---
>WP_021688224.1 [Caenibius tardaugens NBRC 16725] [GCF_003860345.1_ASM386034v1]
---DIRPGNIL-E-Y-E--G-----GIW-KVAKT-QH-TQPG-----KGG-AFMQVEMKN
LIDGRKTNVRFRSADTV-
>WP_101473448.1 [Fusobacterium hominis] [GCF_014337255.1_ASM1433725v1]
-AQELRAGSTI-K-I---GN-----DPF-IIQKA-EY-NKS----G-RNA-AVVKFKMKN
LISGNISDAVYKADDKM-
>WP_023478480.1 [Kosakonia cowanii] [GCF_025758125.1_ASM2575812v1]
--NDFRAGLKI-M-M-D--G-----EPY-AVEAS-EF-VKPG-----KGQ-AFARVKLRR
LLTGTRVEKTFKSTDS--
>WP_023479652.1 [Kosakonia cowanii] [GCF_025758125.1_ASM2575812v1]
-ANEIKKGMVL-N-Y-N--G-----KLL-IVKDI-dI-QSPs---A-RGAATLYKMRFAD
VRTGLKVEERFKGDDIV-
>WP_014703735.1 [Methylophaga frappieri] [GCF_000260965.1_ASM26096v1]
STNEFKGGLKF-M-L-D--G-----DPC-SIIEN-EF-VKPG-----KGQ-AFNRVKYRN
LKTGRVNERTFKSNDSV-
>WP_268850141.1 [Candidatus Phytoplasma rubi] [GCF_026821955.1_ASM2682195v1]
-TNDFKIGQTI-K-L-N--N-----NVY-QIVDF-LH-VKPG-----KGA-AFVRSKLKN
LKNGYIIEHIFNAGVK--
>WP_013442094.1 [Methylovorus glucosotrophus SIP3-4] [GCF_000023745.1_ASM2374v1]
TAQELRVGNVF-M-V---GN-----DPM-VVLKA-EY-SKS----G-RNS-SVVKMKFKN
LLTESPSEAVYKADDKF-
>WP_108391041.1 [Mycetocola zhujimingii] [GCF_003065425.1_ASM306542v1]
STADIKNGIVL-N-I-D--G-----QLW-NVIEF-QH-VKPG-----KGG-AFVRTKLKN
VVSGKTVDRTYNAGAKI-
>WP_244686760.1 [Leucobacter rhizosphaerae] [GCF_022919175.1_ASM2291917v1]
SSNDIKNGTVI-K-E-S--G-----QLW-SVIEF-QH-VKPG-----KGG-AFVRTKQKN
VVSGKIIDKTYNAGAKI-
>WP_016844580.1 [Bradyrhizobium elkanii USDA 61] [GCF_012871055.1_ASM1287105v1]
-ASSIRKGNVI-E-Q-D--G-----KLY-VVLSA-EN-IHPG-----KGT-PVSQIEMRR
IGDGVKVSERYKTTDQV-
>WP_027305803.1 [Campylobacter cuniculorum DSM 23162 = LMG 24588] [GCF_002104335.1_ASM210433v1]
-MGDLKKGLKI-E-L-D--G-----IPF-KIVEY-QH-VKPG-----KGP-AFVRIKIKS
FIDGKVLEKTIHAGDK--
>WP_130108613.1 [Leucobacter triazinivorans] [GCF_004208635.1_ASM420863v1]
-SNDIKNGTVI-K-E-N--G-----QLW-SVVEF-QH-VKPG-----KGG-AFVRTKQKN
VVSGKIIDKTYNAGAKI-
>WP_015937199.1 [Pseudarthrobacter chlorophenolicus A6] [GCF_000022025.1_ASM2202v1]
TTNDIKNGTVL-K-L-E--G-----QLW-NIIEF-QH-VKPG-----KGG-AFVRTKMRN
VMSGKVVDKTFNAGLK--
>WP_011916839.1 [Caldicellulosiruptor saccharolyticus DSM 8903] [GCF_000016545.1_ASM1654v1]
EAGDFRRGLTI-E-Y-D--G-----QIF-QVIEF-LH-VKPG-----KGA-AFVRTKLKN
IKTGAVIEKTFRPDER--
>WP_047253168.1 [Corynebacterium testudinoris] [GCF_001021045.1_ASM102104v1]
STADFKNGLVL-K-V-D--G-----KLQ-QIVEF-QH-VKPG-----KGP-AFVRTKLKD
VVTGKNVDKTWNAGVKV-
>WP_013174596.1 [Syntrophothermus lipocalidus DSM 12680] [GCF_000092405.1_ASM9240v1]
SVNDFRTGLTI-E-V-E--G-----DVW-QVVEF-QH-VKPG-----KGA-AFVRAKMKN
IRSGAVIERTFRAGEKV-
>WP_003172723.1 [Pseudomonas shahriarae] [GCF_014268455.2_ASM1426845v2]
-GKELKPGTVI-R-L---EN-----DPW-LVQKA-EF-TKS----G-RNS-AIMKTKLKN
LLTGYKTEIVYSADDKL-
>WP_012938276.1 [Acidaminococcus fermentans DSM 20731] [GCF_000025305.1_ASM2530v1]
STNDFKTGVTV-E-I-D--G-----DAW-QVVEF-QH-VKPG-----KGA-AFVRAKMRN
LCTGAVVERTFNAAER--
>WP_008500940.1 [Enterobacter cloacae] [GCF_905331265.2_AI2999v1_cpp]
-ANEIKKGMVL-N-Y-N--G-----KLL-IVKDI-dI-QAPs---A-RGAATLYKMRFAD
VRTGLKVEERFKGDDIV-
>WP_014830362.1 [Enterobacter cloacae] [GCF_905331265.2_AI2999v1_cpp]
--NDFRAGLKI-M-L-D--G-----EPY-AVEAS-EF-VKPG-----KGQ-AFARVKLRR
LLTGTRVEKTFKSTDS--
>WP_132023477.1 [Bisgaardia hudsonensis] [GCF_013377195.1_ASM1337719v1]
TTSDFKPGLKF-M-Q-D--G-----EPC-VIVEN-EF-VKPG-----KGQ-AFTRTRIRK
LISGKVLDVNFKSGTSV-
>WP_013459770.1 [Sulfuricurvum kujiense DSM 16994] [GCF_000183725.1_ASM18372v1]
--GDIKKGVRL-E-I-T--G-----VPY-KVVEF-QH-VKPG-----KGA-AFVRCKVKS
FLNGKVIEKTIHAGDKF-
>WP_014216620.1 [Niastella koreensis GR20-10] [GCF_000246855.1_ASM24685v1]
-TSDISRGMII-K-L---DG-----SLY-TVVEF-GE-NKT----A-RAA-AKVWAKLKG
VDNSRSIEKTWNSGDT--
>WP_039382139.1 [Pantoea eucrina] [GCF_020079945.1_ASM2007994v1]
--NDFRSGLKI-M-F-E--G-----EPY-AIESS-EF-VKPG-----KGQ-AFARVKMRR
LLTGSRVEKTFKSTDS--
>WP_039385481.1 [Pantoea eucrina] [GCF_020079945.1_ASM2007994v1]
KANEIKKGMAV-T-W-N--G-----KLL-LVKDI-dV-QSPs---A-RGAATLYKMRFTD
VRTGLKVEERFKGDDI--
>WP_118646877.1 [Wansuia hejianensis] [GCF_014337215.1_ASM1433721v1]
SAGDFRNGITL-E-I-D--G-----NVV-QVIEF-QH-VKPG-----KGA-AFVRTKLKN
VINGGVVEKTFRPTEKF-
>WP_041891530.1 [Myroides profundi] [GCF_000833025.1_ASM83302v1]
TTADIRNGLCI-Q-Y-N--N-----DIY-KIVEF-LH-VKPG-----KGP-AFVRTKMRS
VTNGRVLENTFSAGHKI-
>WP_006595686.1 [Streptococcus australis] [GCF_900636505.1_42650_H02]
EASKLKAGMTF-E-T-aDG------KLI-RVLEA-SH-HKPG-----KGN-TIMRMKLRD
VRTGSTFDTSYRPEEKF-
>WP_011653952.1 [Rhizobium johnstonii 3841] [GCF_000009265.1_ASM926v1]
-ASSVRKGNVL-D-V-D--G-----KLY-VVLTA-QN-FHPG-----KGT-PVTQVDMRR
IVDGVKVSERWRTTEQV-
>WP_000257278.1 [Shigella dysenteriae] [GCF_022354085.1_ASM2235408v1]
--NDFRAGLKI-M-L-D--G-----EPY-AVEAS-EF-VKPG-----KGQ-AFARVKLRR
LLTGTRVEKTFKSTDS--
>WP_001136827.1 [Shigella dysenteriae] [GCF_022354085.1_ASM2235408v1]
-ANEIKKGMVL-N-Y-N--G-----KLL-LVKDI-dI-QSPt---A-RGAATLYKMRFSD
VRTGLKVEERFKGDDIV-
>WP_075105468.1 [Streptococcus respiraculi] [GCF_003595525.1_ASM359552v1]
-ASKLRAGMTF-I-A-pDG------KLL-RVLDA-SH-HKPG-----KGN-TIMRMKLRD
VRTGSTFDTTYRPDEKF-
>WP_190576698.1 [Pseudanabaena galeata CCNP1313] [GCF_029910235.1_ASM2991023v1]
SSNDFRPGVTI-E-L-D--G-----EVW-RVVEF-LH-VKPG-----KGS-AFVRTTLKS
AMTGKNLERTFRAGEMV-
>WP_004938364.1 [Acinetobacter soli] [GCF_018139125.1_ASM1813912v1]
STNEFKQGLKV-M-L-D--G-----NPC-SIMEN-EY-VKPG-----KGQ-AFNRVKLRN
LKTGKVLEKTFKSGDSL-
>WP_103853318.1 [Avibacterium volantium] [GCF_900635775.1_33763_C01]
TTTDFKPGLKF-M-Q-D--G-----EPC-VIVEN-EF-VKPG-----KGQ-AFTRTRIRK
LISGKVLDVNFKSGTSV-
>WP_008556228.1 [Leisingera aquaemixtae] [GCF_006740765.1_ASM674076v1]
-GNEIRPGNVL-E-H-N--G-----GLW-AAVKV-DH-VKPG-----KGG-AFAQVEMRN
LRNGSKLNERFRSADKV-
>WP_209422127.1 [Melaminivora jejuensis] [GCF_021249385.1_ASM2124938v1]
-AQEIRAGNVI-M-Q---GK-----DPM-IVLRT-EY-ARG----G-RGA-ATVRMKLKG
LLNSMGTEVVFKADDKI-
>WP_012159479.1 [Alkaliphilus oremlandii OhILAs] [GCF_000018325.1_ASM1832v1]
SASDFRKGVTF-E-M-N--G-----EPY-VVLDF-QH-VKPG-----KGA-AFVRTKYKN
LKNGGTREEAFNPSDKF-
>WP_187707067.1 [Cylindrospermopsis curvispora GIHE-G1] [GCF_014489415.1_ASM1448941v1]
SSNDFRTGVSI-V-L-D--Q-----SVW-RVVEF-LH-VKPG-----KGS-AFVRTKLKN
VQNGNVVEKTFRAGETV-
>WP_196824206.1 [Corynebacterium aquatimens] [GCF_030408395.1_ASM3040839v1]
STADFKNGLVL-K-V-D--G-----KLQ-QIIEF-QH-VKPG-----KGP-AFVRTKLKD
VVSGKTVDKTWNAGVKV-
>WP_094998703.1 [Maribacter cobaltidurans] [GCF_002269385.1_ASM226938v1]
STSDIRKGLCI-R-Y-N--N-----DIY-KIIEF-LH-VKPG-----KGP-AFVRTKLKS
VSTGKVLDNTFSAGHKI-
>WP_008558737.1 [Bradyrhizobium daqingense] [GCF_021044685.1_ASM2104468v1]
-ASSIRKGNVI-E-Q-D--G-----KLY-VVVSA-EN-IHPG-----KGT-PVSQIEMRR
ISDGVKISERYKTTDQV-
>WP_003355307.1 [Bacillus smithii] [GCF_001050115.1_ASM105011v1]
SVNDFRTGLTI-E-V-D--G-----EIW-RVLDF-QH-VKPG-----KGA-AFVRSKLRN
LRTGAIQEKTFRAGEKV-
>WP_065524718.1 [Planococcus versutus] [GCF_001186155.3_ASM118615v3]
SVNDFKTGVTI-E-V-D--G-----GIW-RVMEF-QH-VKPG-----KGA-AFVRSKLRN
LRTGSVTEKTFRAGEKV-
>WP_003647540.1 [Lactobacillus taiwanensis] [GCF_017894345.1_ASM1789434v1]
SVNEFKNGLTI-E-Y-N--N-----DLW-RIVEF-QH-VKPG-----KGS-AFVRSKLKS
LRTGAVQEYTFRSTAKV-
>WP_094503567.1 [Lactobacillus taiwanensis] [GCF_017894345.1_ASM1789434v1]
-AIELKKGMIF-N-Q--DG------KLI-EVLKS-NH-HKPG-----KGN-TVMQMDLRD
VMSGAVVHKTMRPSEKV-
>WP_023403317.1 [Vibrio neonatus] [GCF_024346975.1_ASM2434697v1]
KASEIKKSAAI-E-H-N--G-----KVY-FVKEI-nK-LTPs---G-RAGASLYRMRMYD
VATGAKADESFKADEI--
>WP_261823166.1 [Vibrio neonatus] [GCF_024346975.1_ASM2434697v1]
STNEFKGGLKF-M-L-D--N-----EPC-SILEN-EY-VKPG-----KGQ-AFNRVKVRK
LLSGKVLEKTFKSGESV-
>WP_125118255.1 [Intestinibaculum porci] [GCF_003925875.1_ASM392587v1]
-AGDFRTGLTL-T-I-D--G-----DPW-VVLDF-QH-VKPG-----KGA-AILKTKMKN
LKTGATQERNFNASTKF-
>WP_125119476.1 [Intestinibaculum porci] [GCF_003925875.1_ASM392587v1]
-VGDLRPGMTF-Q-Y-D-G------NLY-IVLEY-SH-NKTA-----RAA-ANIRVKMKN
LRTGTTTETTFGNSEKV-
>WP_011749018.1 [Paracoccus denitrificans PD1222] [GCF_000203895.1_ASM20389v1]
-GNEIKPGFVL-D-H-D--G-----GLW-AAVKV-NH-VKPG-----KGG-AFAQVELKN
LRDGRKLNERFRSEDKV-
>WP_041529873.1 [Paracoccus denitrificans PD1222] [GCF_000203895.1_ASM20389v1]
-ASSLRKGNVV-E-I-D--G-----KLH-VVLTA-TN-FHPG-----KGT-PTTQVDLRR
ISDGNKVSERWKTTEQV-
>WP_008766998.1 [Bacteroides thetaiotaomicron] [GCF_014131755.1_ASM1413175v1]
-AQDIKNGTCI-R-M-D-G------KLY-FCIEF-LH-VKPG-----KGN-TFMRTKLKD
VVSGYVLERRFNIGEKL-
>WP_114564949.1 [Spiroplasma phoeniceum P40] [GCF_003339775.1_ASM333977v1]
SVNDFRPGLTF-Q-Y-E-G------NIY-VVIEA-QH-SKSG-----RGQ-AHVKTKVKN
LRSNATTNITFTGGDKV-
>WP_012419922.1 [Akkermansia muciniphila] [GCF_009731575.1_ASM973157v1]
---NLRKGHAV-N-Y-N-ND------VC-VVVSM-EH-KCPP-----RMA-SYVQMSIRS
ISTKKVYNLRLTSNES--
>WP_220562518.1 [Nocardiopsis changdeensis] [GCF_018316655.1_ASM1831665v1]
TTNDIKNGTTL-R-I-D--N-----VLW-NVLEF-QH-VKPG-----KGG-AFVRTKLKN
VLTGKIVDRTFNAGAKV-
>WP_015948510.1 [Desulfatibacillum aliphaticivorans] [GCF_000021905.1_ASM2190v1]
-AGELRKNTKL-M-I-E-G------EPY-VMLEV-QF-VKPG-----KGV-AFYKCKMRN
LMTGSLLERTYRSGDTF-
>WP_271419054.1 [Cutibacterium equinum] [GCF_028021195.1_ASM2802119v1]
STNDIKNGTVL-N-L-D--G-----QLW-TVIWF-QH-HKPG-----KGN-TVVRTKLKH
VLSGKVVDKTFNSDVK--
>WP_036064947.1 [Listeria newyorkensis] [GCF_026871175.1_ASM2687117v2]
SVNDFKTGLTI-E-V-D--N-----GIW-RVLDF-QH-VKPG-----KGA-AFVRSKLRN
LRTGAIQEKTFRGGEKV-
>WP_017451702.1 [Herbaspirillum rubrisubalbicans M1] [GCF_001483945.1_ASM148394v1]
-AKEIRVGNII-M-V-D--S-----KPM-IVLRS-DV-NGSS-----RTG-FTYKWKMKN
LLTNSPQESVFRGDDKF-
>WP_053951605.1 [Candidatus Thioglobus autotrophicus] [GCF_001293165.1_ASM129316v1]
STSQFKNGLKL-I-L-G--G-----NPC-SIVSN-EI-RKPG-----KGQ-ASNKVKLKD
LITGKTLEKTFKSGESV-
>WP_003782199.1 [Actinomyces viscosus] [GCF_900637975.1_53550_F01]
TTNDLKNGMVL-N-L-E--G-----QLW-QVVEF-QH-VKPG-----KGP-AFVRTKIKN
VLSGKTVDKTFNAGLKV-
>WP_004330866.1 [Porphyromonas asaccharolytica DSM 20707] [GCF_000212375.1_ASM21237v1]
TTADFRNGMCL-D-I-D--G-----QYY-FIVEF-LH-VKPG-----KGP-AFVRTKLRN
VATGRILDKTWNSGVKV-
>WP_216707515.1 [Polymorphobacter megasporae] [GCF_018982885.2_ASM1898288v2]
-AVEIRPGNIL-E-Y-Q--S-----GLW-RAVKI-QH-TQPG-----KGG-AYMQVELKN
LIDGRKTNERFRSAETV-
>WP_226334302.1 [Echinicola marina] [GCF_020463795.1_ASM2046379v1]
STADFKNGLCM-E-F-N--N-----DIY-SIVEF-QH-VKPG-----KGA-AFVRTKLKS
LTTGKVLDKTFNAGEKI-
>WP_071512844.1 [Mycobacterium malmoense] [GCF_019645855.1_ASM1964585v1]
TTADFKNGLVL-V-I-D--G-----QLW-TITEF-QH-VKPG-----KGP-AFVRTKLKN
VLSGKVVDKTYNAGVKV-
>WP_012959666.1 [Alkalihalophilus pseudofirmus] [GCF_029094545.1_ASM2909454v1]
SVNDFKTGLTI-E-V-D--N-----GIW-QVMDF-QH-VKPG-----KGA-AFVRSKLRN
LRTGAVQEKTFRAGEKV-
>WP_015050733.1 [Thermacetogenium phaeum DSM 12270] [GCF_000305935.1_ASM30593v1]
STNDLRTGLTI-E-V-D--G-----EIY-SVVDF-QH-VKPG-----KGS-AFVRTKLKN
IRTGGVIERTFRAGEKL-
>WP_022800657.1 [Deinococcus ficus] [GCF_003444775.1_ASM344477v1]
-VTELRNGTKV-E-M-D-G------GLW-ECLDY-SH-LKMG-----RGG-AKVVTKFRN
METGSIVDRTFNSGEKL-
>WP_085238375.1 [Staphylococcus lutrae] [GCF_002101335.1_ASM210133v1]
SVNDFKTGLTI-S-V-D--N-----GIW-KVIEF-QH-VKPG-----KGS-AFVRSKLRN
LRTGAIQEKTFRAGEKV-
>WP_134439994.1 [Methylacidiphilum caldifontis] [GCF_017310505.1_ASM1731050v1]
-ATDVGKGQAI-R-H---NG-----AIC-LVLET-MH-RTP----G-NLR-AFVQMVLRN
LKTGKSFVERFGSQDKV-
>WP_007241760.1 [Haemophilus pittmaniae] [GCF_900186995.1_50465_A02]
TTSDFKPGLKF-M-Q-D--G-----EPC-VIVEN-EF-VKPG-----KGQ-AFTRTRIRK
LISGKVLDVNFKSGTSV-
>WP_030290256.1 [Kitasatospora aureofaciens] [GCF_002082605.1_ASM208260v1]
STNDLKNGMVL-K-L-e-GG-----KLW-SVVEF-QH-VKPG-----KGP-AFVRTKLKE
VLTGKVVDKTFNAGTKV-
>WP_013235019.1 [Herbaspirillum seropedicae] [GCF_006378125.1_ASM637812v1]
-AKEIRVGNII-M-V-D--S-----KPM-IVLRS-DV-NGSS-----RTG-FTYKWKMKN
LLTNSPLESVFRGDDKF-
>WP_145245778.1 [Aeoliella mucimassa] [GCF_007748035.1_ASM774803v1]
-TSDFRKGLKI-Q-I-D-G------IPY-LMVEM-NF-RKPG-----KGT-ALYECKLKN
LLRNTVVDRTYRAGQT--
>WP_145246283.1 [Aeoliella mucimassa] [GCF_007748035.1_ASM774803v1]
-AKDLKPGSVF-V-H-N--G-----APH-ILESV-tV-QSPs---A-RGGNTLYKFRARN
LVSKQKADLTCKGTDN--
>WP_095502041.1 [Neisseria brasiliensis] [GCF_009671065.1_ASM967106v1]
TAQELRPGNVF-M-V---GS-----DPM-VVQKT-EY-IKG----G-RSS-AKVSMKLKN
LLTGAASETIVKADDKF-
>WP_046904711.1 [Croceibacterium atlanticum] [GCF_001008165.2_ASM100816v2]
---DIRPGNII-E-Y-E--G-----GIW-KVAKI-QH-TQPG-----KGG-AYMQVEMKN
LQDGRKTNVRFRSADTV-
>WP_188340027.1 [Streptomyces xanthii] [GCF_014621695.1_ASM1462169v1]
STNDLKNGLVL-K-L-e-GG-----QLW-SVVEF-QH-VKPG-----KGP-AFVRTKLKN
VLSGKVVDKTFNAGVKV-
>WP_111739918.1 [Leminorella richardii] [GCF_900478135.1_28193_H01]
-ANEIKRGMAV-S-Y-N--G-----KML-LVRDI-eV-QSPs---A-RGASTLYKMRFSD
ILTGLKVEERFKGDDI--
>WP_111741493.1 [Leminorella richardii] [GCF_900478135.1_28193_H01]
SSNDFRPGLKI-M-L-D--G-----EPC-AVIES-EF-VKPG-----KGQ-AFARVRLRK
LISGKLLEKTFKSTDS--
>WP_008429961.1 [Planococcus donghaensis] [GCF_001687665.2_ASM168766v2]
SVNDFKTGVTI-E-V-D--G-----GIW-RVMEF-QH-VKPG-----KGA-AFVRSKLRN
LRTGSVTEKTFRAGEKV-
>WP_002815385.1 [Leuconostoc mesenteroides] [GCF_009913915.1_ASM991391v1]
-MNDLKTGLTI-E-Y-S--N-----SIW-RVLDF-QH-VKPG-----KGG-AFVRSKLKN
LRTGAVNEVTFRPGDKF-
>WP_063983478.1 [Bradyrhizobium barranii subsp. barranii] [GCF_011068405.5_ASM1106840v5]
-ASSIRKGNVI-E-Q-D--G-----KLY-VVVTA-EN-IHPG-----KGT-PVSQIEMRR
ISDGVKISERYKTTDQV-
>WP_068609502.1 [Paenibacillus swuensis] [GCF_001644605.1_ASM164460v1]
SVNDFKTGLTV-E-V-E--G-----DLF-TVIDF-QH-VKPG-----KGA-AFVRSKLKN
LRNGNTVERTFRAGES--
>WP_025077824.1 [Prevotella fusca JCM 17724] [GCF_001262015.1_ASM126201v1]
-SQEIKIGTCI-R-L-D-G------KIW-TCIDF-QH-RKPG-----KGN-TVMITKLKN
VADGRVLERTFQVG----
>WP_010487979.1 [Lacticaseibacillus zeae] [GCF_900492555.1_CECT9104]
SVNDFKNGLTI-E-V-D--G-----DLW-RIVEF-QH-VKPG-----KGS-AFVRSTLKN
LRTGAVQEKTFRSTEKV-
>WP_070652173.1 [Lacticaseibacillus zeae] [GCF_900492555.1_CECT9104]
-AIDLKAGMVF-V-K--DG------KLI-KVLES-NH-HKPG-----KGN-TVMQMKLYD
VRSGANVTTTMRPSEKV-
>WP_005376801.1 [Vibrio antiquarius] [GCF_000024825.1_ASM2482v1]
KASEIKKGFAI-E-S-N--G-----KTL-LVKDI-EV-TTPG---g-rGGAKIYKMRCTD
LNTGARVDERYKSDDVV-
>WP_005395425.1 [Vibrio antiquarius] [GCF_000024825.1_ASM2482v1]
STNEFKGGLKL-M-L-D--N-----EPC-VILEN-EY-VKPG-----KGQ-AFNRVKIRK
LLSGKVLEKTFKSGDT--
>WP_012673980.1 [Sulfurihydrogenibium azorense Az-Fu1] [GCF_000021545.1_ASM2154v1]
--NRIARDQFI-L-V-D-N------QPY-KVVSY-EH-VKPG-----KGQ-AFVRVRAKN
MRTGNVTEFTFKSSDS--
>WP_015344275.1 [Serratia rubidaea] [GCF_016026735.1_ASM1602673v1]
SSNDFRPGLKI-M-I-E--G-----EPY-AVESS-EF-VKPG-----KGQ-AFARVKMRR
LLTGTRVEKTFKSTDS--
>WP_054304724.1 [Serratia rubidaea] [GCF_016026735.1_ASM1602673v1]
-ANEIKRGMAI-S-H-N--G-----KLL-LVKDI-dV-QSPs---A-RGASTLYKMRFSD
VRTGLKVEERFKGDDI--
>WP_006350346.1 [Streptomyces qinzhouensis] [GCF_007856155.1_ASM785615v1]
STNDLKNGMVL-K-L-d-NG-----QLW-SVVEF-QH-VKPG-----KGP-AFVRTKLKN
VLSGKIVDKTFNAGVKV-
>WP_085232527.1 [Mycobacterium conspicuum] [GCF_010730195.1_ASM1073019v1]
TTADFKNGLVL-E-I-D--G-----QLW-TITEF-QH-VKPG-----KGP-AFVRTKLKN
VLSGKVVDKTYNAGVKV-
>WP_118508747.1 [Blautia luti] [GCF_033096465.1_ASM3309646v1]
SAGDFKNGITL-E-I-D--G-----NVC-QIVEF-QH-VKPG-----KGA-AFVRTKYKN
IITGAVLEKSFRPTEKF-
>WP_009091817.1 [Elizabethkingia anophelis R26] [GCF_002023665.2_ASM202366v2]
TTADIKKGLCI-E-F-S--N-----DIY-KVIEF-LH-VKPG-----KGP-AFVRTKLKS
VTNGKVLDNTFSAGHKI-
>WP_258541288.1 [Parvicella tangerina] [GCF_907165195.1_Cryomorphaceae_CECT30217]
-TSDIKNGVCM-N-L-D--G-----KLV-QVIEF-QH-VKPG-----KGP-AFVRTKLRN
IETGRVVDHTFSAGHKI-
>WP_007372714.1 [Kosakonia arachidis] [GCF_009363135.1_ASM936313v1]
--NDFRAGLKI-M-L-D--G-----EPY-AVEAS-EF-VKPG-----KGQ-AFARVKLRR
LLTGTRVEKTFKSTDS--
>WP_090123047.1 [Kosakonia arachidis] [GCF_009363135.1_ASM936313v1]
-ANEIKKGMVL-N-Y-N--G-----KLL-IVKDI-dI-QAPs---A-RGAATLYKMRFSD
VRTGLKVEERFKGDDI--
>WP_265033624.1 [Wolbachia endosymbiont (group A) of Sicus ferrugineus] [GCF_947251515.1_idSicFerr1.Wolbachia_sp_1.1]
-ANDIRPGQVL-E-H-N--G-----GLF-LVVGI-MH-TQPG-----KGG-AYIQAEMKN
IKTGAKHYERFRSDAT--
>WP_003855940.1 [Klebsiella aerogenes] [GCF_007632255.1_ASM763225v1]
--NDFRAGLKI-M-M-D--G-----EPY-AVEAS-EF-VKPG-----KGQ-AFARVKLRR
LLTGTRVEKTFKSTDS--
>WP_015365690.1 [Klebsiella aerogenes] [GCF_007632255.1_ASM763225v1]
-ANEIKKGMVL-N-Y-N--G-----KLL-IVKNI-dI-QSPs---A-RGAATLYKMRFSD
VRTGLKVEERFKGDDIV-
>WP_126791574.1 [Vagococcus carniphilus] [GCF_014397115.1_ASM1439711v1]
--VDLRSGMTF-E-K--DG------KLI-KVLEA-SH-HKPG-----KGN-TVMRLKLRD
MRSGSTTDTTMRPDEKV-
>WP_005485474.1 [Streptomyces phaeolivaceus] [GCF_009184865.1_ASM918486v1]
STNDLKNGLVL-K-L-d-GG-----QLW-SVVEF-QH-VKPG-----KGP-AFVRTKLKN
VLSGKVVDKTFNAGVKV-
>WP_008797468.1 [Fusobacterium vincentii] [GCF_019552005.1_ASM1955200v1]
-AQELRAGSTI-K-I---GN-----DPF-VVLKA-EY-NKS----G-RNA-AVVKFKMKN
LISGNISDAVYKADDKM-
>WP_046804079.1 [Achromobacter spanius] [GCF_900636675.1_43781_F01]
TAQELRVGNVV-M-V---GK-----DPL-VVQKA-EY-NKS----G-RNA-AVVKLKFKN
LLTASASESVYKADEKF-
>WP_099460807.1 [Campylobacter vulpis] [GCF_014217995.1_ASM1421799v1]
--GDLKKGLKI-E-I-D--G-----VPF-KIVEY-QH-VKPG-----KGP-AFVRVKIKS
FIDGKVLEKTIHAGDK--
>WP_007423006.1 [Acidiphilium multivorum AIU301] [GCF_000202835.1_ASM20283v1]
-ANLIRAGQVI-E-H-D--G-----RRW-TVLKQ-QI-ITPG-----KGG-AFIQVEMRD
LKTGNKTNERWRTADTV-
>WP_154454934.1 [Streptococcus alactolyticus] [GCF_027474505.1_ASM2747450v1]
EASKLRAGMTF-V-T-sDG------KLI-KVLEA-SH-HKPG-----KGN-TVMRMKLRD
VRSGSTFDTTYRPEEKF-
>WP_020545489.1 [Nonomuraea coxensis DSM 45129] [GCF_019397265.1_ASM1939726v1]
TTNDLKNGIVL-K-L-e-GG-----ELW-SVVEF-QH-VKPG-----KGG-AFVRTKLKN
VLSGKVVDKTFNAGVKV-
>WP_238415155.1 [Pedobacter mucosus] [GCF_022200785.1_ASM2220078v1]
KASEIKTGNIL-R-I---SK-----ELV-TVEEW-NH-RTP----G-KGG-AFYTGKFRN
IKSGRIVEARMGTDEAV-
>WP_106871630.1 [Campylobacter blaseri] [GCF_013201895.1_ASM1320189v1]
SMSDLKKGLKI-E-L-D--G-----IPY-KIIEY-QH-VKPG-----KGA-AFVRVKIKS
YINGRVLEKTFHAGDK--
>WP_169205418.1 [Aromatoleum petrolei] [GCF_017894385.1_ASM1789438v1]
TAQELRSGNVI-M-V---GS-----DPL-VVQKA-EY-NKS----G-RNS-AVVKMKLKN
LLTGAPSESVYKADDKF-
>WP_013110159.1 [Planctopirus limnophila DSM 3776] [GCF_000092105.1_ASM9210v1]
-AGDLQSGNVV-I-V---EG-----NPL-VVLKA-QY-NKS----G-RNA-AVVKLRMKN
LLTGRVSETVVKADEKM-
>WP_068689844.1 [Thermobifida halotolerans] [GCF_003574835.2_ASM357483v2]
TTNDLKNGMTL-R-L-d-GG-----ELW-NVVEF-QH-VKPG-----KGG-AFVRTKLKN
VTSGKVVDKTFNAGVKV-
>WP_153442495.1 [Sinorhizobium terangae] [GCF_029714365.1_ASM2971436v1]
-ASSVRKGNVL-D-V-D--G-----KLY-VVLTA-QN-FHPG-----KGT-PVTQVDMRR
ISDGVKVSERYRTTEQV-
>WP_181554364.1 [Anoxybacillus caldiproteolyticus] [GCF_015326725.1_ASM1532672v1]
SVNDFRTGLTI-E-V-D--G-----DIW-RVIEF-QH-VKPG-----KGA-AFVRSKLRN
LRTGAIQEKTFRAGEKV-
>WP_116171671.1 [Metamycoplasma phocicerebrale] [GCF_003383595.3_ASM338359v3]
-VNDLKPGVTF-K-L-D-G------NIY-VVLEA-QH-SKQG-----RGQ-ANVKAKAKD
LRTGSTTIKSFTGGEKV-
>WP_047256276.1 [Moellerella wisconsensis] [GCF_022592395.1_ASM2259239v1]
STNEFRSGLKI-M-L-D--G-----EPC-AILES-EF-VKPG-----KGQ-AFARVRLRK
LISNKLLEKTFKSTDSV-
>WP_047256971.1 [Moellerella wisconsensis] [GCF_022592395.1_ASM2259239v1]
KANEIKRGSAV-N-Y-N--G-----KLL-LVKDI-dI-QSPs---A-RGASTLYKMRFTD
VKTGQKVEERFKGDDI--
>WP_027706144.1 [Zymobacter palmae] [GCF_003610015.1_ASM361001v1]
STNEFKGGLKV-M-L-D--G-----DPC-SILEN-EF-VKPG-----KGQ-AFNRVKLRN
LITGRVWERTFKSGES--
>WP_043107568.1 [endosymbiont of unidentified scaly snail isolate Monju] [GCF_000801295.1_ASM80129v1]
-TNEFRSGLKL-M-L-D--G-----DPC-VIIEN-EF-VKPG-----KGQ-AFNRVKLRN
LKTGRVLEKTFKSGESV-
>WP_018379861.1 [Streptococcus pluranimalium] [GCF_002953735.1_ASM295373v1]
EASKLRAGMTF-V-T-sDG------KLI-KVLDA-SH-HKPG-----KGN-TIMRMKLRD
VRSGSTFDTTYRPDEKF-
>WP_012949184.1 [Geodermatophilus obscurus DSM 43160] [GCF_000025345.1_ASM2534v1]
TTNDLKNGMVL-N-L-D--G-----QLW-AVTEF-QH-VKPG-----KGG-AFVRTTLKN
VLSGKVVDRTFNAGTKV-
>WP_141459242.1 [Swingsia samuiensis] [GCF_006542355.1_ASM654235v1]
-ANLIRAGQVL-E-H-D--G-----RRW-TVLKQ-QI-ITPG-----KGG-AFIQVEMRD
LKTGNKTNERWRTADSV-
>WP_013429560.1 [Caldicellulosiruptor kronotskyensis 2002] [GCF_000166775.1_ASM16677v1]
EAGDFRRGLTI-E-Y-E--G-----QIF-QVIEF-LH-VKPG-----KGA-AFVRTKLKN
IKTGAVIEKTFRPDER--
>WP_068736546.1 [Tardiphaga robiniae] [GCF_014189415.1_ASM1418941v1]
-ASSIRKGNVI-E-Q-E--G-----KLY-VVLSA-EN-IHPG-----KGT-PVSQIEMRR
ISDGVKISERYKTTDQV-
>WP_009890025.1 [Burkholderia thailandensis] [GCF_001718635.1_ASM171863v1]
TAQELRVGNVV-M-V---GN-----DAW-VVSKT-EY-NKS----G-RNA-AVVKMKLKN
LLTNAGQESVYKADDKF-
>WP_043868950.1 [Celeribacter indicus] [GCF_000819565.1_ASM81956v1]
-GNEIRPGNVL-E-H-D--G-----GLW-AAVKV-DH-VKPG-----KGG-AFAQVELKN
LRDGRKLNERFRSADKV-
>WP_012673415.1 [Wolbachia endosymbiont (group A) of Tiphia femorata] [GCF_947251725.1_iyTipFemo1.Wolbachia_sp_1.1]
-ANDIRPGQVL-E-H-N--G-----GLF-LVVGI-MH-TQPG-----KGG-AYIQAEMKN
IKTGAKHYERFRSDAT--
>WP_007302193.1 [Wolbachia endosymbiont (group B) of Erynnis tages] [GCF_947250545.1_ilEryTage1.Wolbachia_sp_1.1]
-ANDIRPGQVL-E-H-N--G-----GLF-SVISI-MH-TQPG-----KGG-AYIQAEMKN
IQTGAKYYERFRSDAT--
>WP_015083621.1 [Dolichospermum flos-aquae CCAP 1403/13F] [GCF_012516395.1_ASM1251639v1]
SSNDFRPGVSI-V-L-D--G-----SVW-RVIDF-LH-VKPG-----KGS-AFVRTTLKS
VQTGKQLEKTFRAGESV-
>WP_127095431.1 [Microbacterium lemovicicum] [GCF_003991875.1_ASM399187v1]
STADIKNGVVL-S-I-D--G-----QLW-NVIEF-QH-VKPG-----KGG-AFVRTKLKN
VVSGKVVDRTYNAGAKI-
>WP_192188597.1 [Flavobacterium columnare] [GCF_014844295.1_ASM1484429v1]
STADIRNGLCI-K-Y-N--N-----DIF-KIVEF-LH-VKPG-----KGP-AFVRTKLRS
LTSGKVLDNTFSAGH---
>WP_163495259.1 [Kineobactrum salinum] [GCF_010669285.1_ASM1066928v1]
STNEFRSGLKV-M-L-D--G-----DPC-SILEN-EF-VKPG-----KGQ-AFNRVRLRN
LKTGRVWERTFKSGETL-
>WP_182415083.1 [Adhaeribacter radiodurans] [GCF_014075995.1_ASM1407599v1]
TTADFKNGLCL-E-Y-N--G-----DLY-IITEF-QH-VKPG-----KGP-AFVRTKLKN
IKTGKVIDNTFNAGVKV-
>WP_011037000.1 [Xanthomonas campestris pv. raphani] [GCF_013388375.1_ASM1338837v1]
KANDIKKGNVV-E-Y-N--G-----GIY-QIRDI-eR-SSPQ---G-rGGNVRFRFIMYS
VPGGAKLDASFDADDNL-
>WP_011037416.1 [Xanthomonas campestris pv. raphani] [GCF_013388375.1_ASM1338837v1]
-MNDVKNGMKI-L-V-N-N------EPA-VITET-EY-VKPG-----KGQ-AFTRMKYRF
IKSGRVVEMTMKATDDV-
>WP_017055115.1 [Vibrio kanaloae] [GCF_001995825.2_ASM199582v2]
-ASEIKKGFAI-T-V-E--S-----KTV-IVKDI-EV-TTPG---g-rGGQKIYRFRGND
VATGVKTEVRHKADEIV-
>WP_060467020.1 [Vibrio kanaloae] [GCF_001995825.2_ASM199582v2]
STNEFKGGLKF-M-M-D--N-----EPC-SIIEN-EY-VKPG-----KGQ-AFNRVKLRK
LLSGKVLEKTFKSGDTV-
>WP_212817127.1 [Polymorphospora rubra] [GCF_018324255.1_ASM1832425v1]
STNDLKNGLVL-N-L-D--G-----ELW-SVVEF-QH-VKPG-----KGG-AFVRTTLKN
VLSGKVVDKTFNAGTKV-
>WP_015469670.1 [Pseudobdellovibrio exovorus JSS] [GCF_000348725.1_ASM34872v1]
ETSDFKKGLKL-M-V-D--G-----QPY-VIVDF-QH-VKPG-----KGN-QFSRTKMRS
LLTGQNLERTFKSGEKF-
>WP_265015816.1 [Wolbachia endosymbiont (group A) of Anoplius nigerrimus] [GCF_947251795.1_iyAnoNige1.Wolbachia_sp_1.1]
-ANDIRPGQVL-E-H-N--G-----GLF-LVVGI-MH-TQPG-----KGG-AYIQAEMKN
IKTGAKHYERFRSDAT--
>WP_096821070.1 [Pseudomonas allokribbensis] [GCF_014863605.1_ASM1486360v1]
-GKELKPGTVI-R-I---DN-----DPW-LVQKA-EF-TKS----G-RNS-AIMKTKLKN
LLTGYKTETVYGADDKL-
>WP_135795489.1 [Hydrogenovibrio crunogenus] [GCF_004786015.1_ASM478601v1]
KANELKKGMVV-E-I-N--D-----APY-VVKTV-dC-KSPs---S-RGAATLYKVRFNN
VKTGQKLDESLKGDD---
>WP_135796365.1 [Hydrogenovibrio crunogenus] [GCF_004786015.1_ASM478601v1]
STSEFKNGLKF-L-M-D--G-----QPC-TIVDN-QI-VQPG-----KGQ-AFNRVKFRN
LVTGRVLENTFKSGEKV-
>WP_012970957.1 [Allochromatium vinosum DSM 180] [GCF_000025485.1_ASM2548v1]
STNEFKGGLKI-M-L-D--G-----DPY-SIVEN-EF-VKPG-----KGQ-AFNRVRIRN
LKTGRVIEKTFKSGDTV-
>WP_039648992.1 [Streptomyces pluripotens] [GCF_000802245.2_ASM80224v2]
STNDLKNGMVL-K-L-e-GG-----QLW-SVVEF-QH-VKPG-----KGP-AFVRTKLKN
VLSGKVVDKTFNAGVKV-
>WP_027009733.1 [Conchiformibius steedae] [GCF_014054725.1_ASM1405472v1]
TAQELRAGNVF-M-I---GN-----DPM-VVQKT-EY-IKG----G-RSS-AKVSMKLKN
LLTGAASETIVKADDKF-
>WP_013529127.1 [Mesorhizobium ciceri biovar biserrulae] [GCF_001618845.1_ASM161884v1]
-GNEIRPGYVI-E-H-D--G-----GLW-VAVRT-NT-VKPG-----KGG-AYNQVELKN
LINGTKLNERFRSAETV-
>WP_013532351.1 [Mesorhizobium ciceri biovar biserrulae] [GCF_001618845.1_ASM161884v1]
-ASSLRKGNVV-D-K-D--G-----KLY-VILFA-EN-IHPG-----KGT-PVTQLDMRR
IGDGVKVSERYRTTEQV-
>WP_003226785.1 [Pseudomonas iranensis] [GCF_014268585.2_ASM1426858v2]
-GKELKPGTVI-R-I---DN-----DPW-LVQKA-EF-TKS----G-RNS-AIMKTKLKN
LLTGYKTETVYGADDKL-
>WP_010264096.1 [Anaplasma marginale str. Florida] [GCF_000020305.1_ASM2030v1]
-GSDIRPGQIL-D-H-N--G-----SLY-LVVKT-MH-TQPG-----KGG-AYIQAELKN
LKTGAKYQERFRSD----
>WP_154225852.1 [Micromonospora terminaliae] [GCF_009671205.1_ASM967120v1]
TTNDLKNGLVL-N-L-D--G-----ELW-SVVEF-QH-VKPG-----KGG-AFVRTTLKN
VLSGKVVDKTFNAGTKV-
>WP_053759847.1 [Streptomyces cadmiisoli] [GCF_003261055.1_ASM326105v1]
STNDLKNGMVL-K-L-d-GG-----QLW-SVVEF-QH-VKPG-----KGP-AFVRTKLKN
VLSGKVVDKTFNAGVKV-
>WP_004971615.1 [Acinetobacter towneri] [GCF_017498585.1_ASM1749858v1]
STNDFKSGLKV-M-L-D--G-----NPC-SIMEN-EY-VKPG-----KGQ-AFNRVKLRN
LRSGKVLEKTFKSGDSL-
>WP_004902581.1 [Leuconostoc citreum] [GCF_007954785.1_ASM795478v1]
-MNDLKNGLTI-E-Y-S--N-----SIW-RVLDF-QH-VKPG-----KGG-AFVRSKLKN
LRTGAVNEVTFRPGDKF-
>WP_015287119.1 [Mycoplasmopsis cynos C142] [GCF_000328725.1_ASM32872v1]
-VNEFKPGITF-Q-D-D-G------DIF-VVLEA-QH-SKQG-----RGQ-ANVKAKVKN
LRTGATTIKSYTGGDKV-
>WP_034503263.1 [Actinomyces pacaensis] [GCF_900120245.1_PRJEB17949]
TTNDLKNGLVM-V-I-D--G-----QLW-QVVEF-QH-VKPG-----KGP-AFVRTKIKN
VLSGKTVDKTFNAGVK--
>WP_163700496.1 [Mycolicibacterium sarraceniae] [GCF_010731875.1_ASM1073187v1]
STADFKNGLVL-N-I-D--G-----QLW-QITEF-QH-VKPG-----KGP-AFVRTKLKN
VLTGKVVDKTYNAGVKV-
>WP_012666849.1 [Erwinia pyrifoliae] [GCF_002952315.1_ASM295231v1]
SSNDFRPGLKI-M-F-E--G-----EPY-AIESS-EF-VKPG-----KGQ-AFARVKMRR
LLTGSRVEKTFKSTDS--
>WP_012667659.1 [Erwinia pyrifoliae] [GCF_002952315.1_ASM295231v1]
-ANEIKKGMAV-N-L-N--G-----KLL-LVKDI-dV-QSPs---A-RGASTLYKMRFTD
IRTGLKVEERFKGDEI--
>WP_133841462.1 [Erwinia rhapontici] [GCF_020683125.1_ASM2068312v1]
-ANEIKKGMAV-S-F-N--G-----KLL-LVKDI-dV-QSPs---A-RGASTLYKMRFTD
IRTGMKVEERFKGDDI--
>WP_133842574.1 [Erwinia rhapontici] [GCF_020683125.1_ASM2068312v1]
SSNDFRPGLKI-M-F-E--G-----EPY-AIESS-EF-VKPG-----KGQ-AFARVKMRR
LLTGTRVEKTFKSTDS--
>WP_110233253.1 [Aurantimicrobium photophilum] [GCF_003194085.1_ASM319408v1]
STADIKNGIVL-N-I-D--G-----ALW-TIIEF-QH-VKPG-----KGG-AFVRTKMKN
LMTGKVVDKTYNAGTKI-
>WP_023051151.1 [Cetobacterium somerae] [GCF_022430525.1_ASM2243052v1]
TAQELRAGSTV-K-I---GN-----DPY-VILKA-EY-NKS----G-RNA-AVMKYKMKN
LLNGNISDAIYKADDKM-
>WP_012414903.1 [Elusimicrobium minutum Pei191] [GCF_000020145.1_ASM2014v1]
STTDFKEGLIF-ENe---NG-----EIV-EIVDY-QH-HRK----S-QAR-AVVRVKLRK
LGSGSYVETSYRPEDKF-
>WP_237261404.1 [Thiomicrorhabdus immobilis] [GCF_021654855.1_ASM2165485v1]
STTEFKGGLKF-L-M-D--G-----QPC-SIVEN-TQ-VSPG-----KGQ-AFNRVKYRN
LITGKVLEKTFKSGEKV-
>WP_237261730.1 [Thiomicrorhabdus immobilis] [GCF_021654855.1_ASM2165485v1]
-INELKKGSVV-E-I-N--G-----VPH-IVKTY-dV-RNPs---S-RGASTMYKVRFNN
LKTGQKVDETFKGEDM--
>WP_211907535.1 [Wolbachia endosymbiont of Ostrinia scapulalis] [GCF_023559145.1_ASM2355914v1]
-ANDIRPGQVL-E-H-N--G-----GLF-LVVSI-MH-TQPG-----KGG-AYIQAEMKN
IQTGAKYYERFRSDAT--
>WP_005951414.1 [Fusobacterium varium ATCC 27725] [GCF_003019655.1_ASM301965v1]
-AQELRAGSTI-K-I---GN-----DPF-VVLKS-EY-NKS----G-RNA-AVVKFKMKN
LLNGNISDAVYKADEKM-
>WP_026629313.1 [Dyadobacter chenhuakuii] [GCF_023821985.2_ASM2382198v2]
TTADLRNGLVI-N-F-N--H-----DLF-QVIEF-QH-VKPG-----KGN-AFVRTKLKS
LTSGKVLDNTFSSG----
>WP_065537562.1 [Bacteroides caecimuris] [GCF_001688725.2_ASM168872v2]
-AQDIKNGTCI-R-M-D-G------KLY-FCIEF-LH-VKPG-----KGN-TFMRTKLKD
VVSGYVLERRFNIGEKL-
>WP_152586288.1 [Microvirga thermotolerans] [GCF_009363855.1_ASM936385v1]
-ASTLRKGNVV-D-I-D--G-----KLY-VVLTA-QN-IHPG-----KGT-PVTQLDMRR
ISDGVKVSERYRTTEQV-
>WP_134209596.1 [Paenisporosarcina antarctica] [GCF_004367585.1_ASM436758v1]
SVNDFKTGLTI-E-V-D--G-----GIW-RVLDF-QH-VKPG-----KGA-AFVRSKLRN
IRTGAVNEKTFRAGEKV-
>WP_036751620.1 [Paracoccus versutus] [GCF_029909795.1_ASM2990979v1]
-GNEIKPGVVL-D-H-D--G-----GLW-AAVKV-NH-VKPG-----KGG-AFAQVELKN
LRDGRKLNERFRSEDKV-
>WP_036753836.1 [Paracoccus versutus] [GCF_029909795.1_ASM2990979v1]
-ASSLRKGNVV-E-I-D--G-----KLH-VVLTA-TN-FHPG-----KGT-PTTQVELRR
ISDGNKVSERWKTTEQV-
>WP_004695799.1 [Veillonella parvula] [GCF_900186885.1_48903_D01]
SSNDFRPGVTV-E-I-D--G-----NVW-QVVDF-QH-VKPG-----KGA-AFVRTKMKN
LQTGSVVERTFNAGEKV-
>WP_028852870.1 [Ralstonia nicotianae] [GCF_018243235.1_ASM1824323v1]
-AQELRAGNVF-M-I---GN-----DPM-VVLKT-EY-SRS----G-RNA-AVVKMKYKN
LLTGAPSESVFKADDKM-
>WP_002948377.1 [Campylobacter rectus] [GCF_004803795.1_ASM480379v1]
-MGDLKKGLKI-E-L-D--G-----VPY-KVVEY-QH-VKPG-----KGA-AFVRAKIKS
FIDGKVLEKTFHAGDK--
>WP_221835007.1 [Paracrocinitomix mangrovi] [GCF_019740355.2_ASM1974035v2]
TTSDIKNGLCM-N-L-N--G-----KLV-TVVEF-QH-VKPG-----KGP-AFVRTKLRY
IESGKVVDHTFSAGHKI-
>WP_071676289.1 [Thermus brockianus] [GCF_022846375.1_ASM2284637v1]
-VTDLRPGTKV-K-M-E-G------GLF-ECVEY-QH-QKIG-----RGG-AKVVAKFKN
LETGATIERTFNSGEKL-
>WP_111142263.1 [Pantoea deleyi] [GCF_022647325.1_ASM2264732v1]
SSNDFRPGLKI-M-F-E--G-----EPY-AIESS-EF-VKPG-----KGQ-AFARVKMRR
LLTGSRVEKTFKSTDS--
>WP_128086851.1 [Pantoea deleyi] [GCF_022647325.1_ASM2264732v1]
KANEIKKGMAV-T-H-N--G-----KLL-LVKDI-dV-QSPs---A-RGAATLYKMRFTD
VRTGLKVEERFKGDEI--
>WP_020728536.1 [Mycobacterium marinum E11] [GCF_000723425.2_E11]
STADFKNGLVL-Q-I-D--G-----QLW-SIVEF-QH-VKPG-----KGP-AFVRTKLKN
VLSGKVVDKTYNAGVKV-
>WP_044638984.1 [Siansivirga zeaxanthinifaciens CC-SAMT-1] [GCF_000941055.1_ASM94105v1]
TTSDIRNGLCI-R-Y-N--N-----DIY-KIIEF-LH-VKPG-----KGP-AFVRTKMKS
VTNGKVLDNTFSAGHKL-
>WP_069798084.1 [Cloacibacterium normanense] [GCF_003860565.1_ASM386056v1]
-SNDIKKGLCI-E-F-S--N-----DIY-KVIEF-LH-VKPG-----KGP-AFVRTKLKS
VTNGKVIDNTFSAGHKI-
>WP_013727961.1 [Lentilactobacillus buchneri] [GCF_018314255.1_ASM1831425v1]
STADFKNGLTI-E-V-D--N-----AIW-RILSF-QH-VKPG-----KGG-AFVRSKLKN
LRTGAVQEKTFRSGAK--
>WP_223652612.1 [Halopseudomonas nanhaiensis] [GCF_020025155.1_ASM2002515v1]
-AAELKKGQIV-Q-I-N--N-----QPY-IVSQI-dV-KSPs---S-RSGTTLYKVRFNH
AQTKQKLDQSLTGDD---
>WP_223654884.1 [Halopseudomonas nanhaiensis] [GCF_020025155.1_ASM2002515v1]
STNEFKPGLKV-M-L-D--G-----DPC-SILEN-EY-VKPG-----KGQ-AFNRVKVRN
LKTGRVNERTFKSGDSL-
>WP_005591786.1 [Streptococcus cristatus ATCC 51100] [GCF_900475445.1_42727_F01]
EASKLKAGMTF-E-T-aDG------KLI-RVLEA-SH-HKPG-----KGN-TIMRMKLRD
VRTGSTFETSYRPEEKF-
>WP_182348665.1 [Tomitella gaofuii] [GCF_014126825.1_ASM1412682v1]
STSDFKNGLVL-K-I-E--G-----QLQ-QIVEF-QH-VKPG-----KGP-AFVRTKLKN
VTSGKTVDKTFNAGVKV-
>WP_175813863.1 [Wolbachia endosymbiont of Cruorifilaria tuberocauda] [GCF_013365475.1_ASM1336547v1]
KANDIRPGQIL-E-H-N--G-----GLF-LVIDI-MH-TQPG-----KGG-AYIQTKMKN
IKTGAKYYERFRSDA---
>WP_067023159.1 [Microbacterium sediminis] [GCF_004564075.1_ASM456407v1]
STADIKNGVVL-S-I-D--G-----QLW-SVIEF-QH-VKPG-----KGG-AFVRTKLKN
VVSGKVVDKTFNAGAKV-
>WP_006011629.1 [Ehrlichia chaffeensis str. West Paces] [GCF_000632965.1_ASM63296v1]
-GSDIRPGHVL-E-H-N--N-----ALY-LVVKV-MH-TQPG-----KGG-AYIQAEMKN
LKTGAKQYERFRAD----
>WP_252795631.1 [Fructilactobacillus carniphilus] [GCF_024029675.1_ASM2402967v1]
-TAKFKTGLTI-E-V-D--N-----AIW-KIIDF-QH-VKPG-----KGG-AFVRTKLKN
LRTGAVQEKTFRSGAKV-
>WP_013771143.1 [Cellulomonas fimi ATCC 484] [GCF_000212695.1_ASM21269v1]
TTNDLKNGTVL-R-I-D--G-----QLW-TVVEF-QH-VKPG-----KGG-AFVRTKLKN
VLSGKVVDKTFNAGIKV-
>WP_012775323.1 [Streptococcus suis BM407] [GCF_000026745.1_ASM2674v1]
EASKLRAGMTF-E-A--EG------KLI-KVLDA-SH-HKPG-----KGN-TIMRMKLRD
VRTGSTFDTTYRPDEKF-
>WP_200761296.1 [Poriferisphaera corsica] [GCF_007747445.1_ASM774744v1]
KANDIRPGMAL-I-V-D-G------QLW-QIIKI-DH-VKPG-----KGP-AFVQTKMKN
LQTGSNIEKRFRTAEDV-
>WP_108871991.1 [Tessaracoccus timonensis] [GCF_900343145.1_PRJEB25875]
STNDLKNGMVL-D-L-D--G-----QLW-QVTWF-QH-HKPG-----KGN-TVVRSKLKA
VLSGKTVDKTFNADTKV-
>WP_076388288.1 [Vaginimicrobium propionicum] [GCF_900155645.1_Propionibacterium_massiliense]
TTNDIKNGTVL-D-L-D--G-----QLW-QVLWF-QH-HKPG-----KGN-TVVRTKIRN
VVNGKVVDRTFPADTKI-
>WP_171093695.1 [Usitatibacter rugosus] [GCF_013003965.1_ASM1300396v1]
-AQELRSGNVI-Q-I---NN-----DPW-VVLKT-EY-NKG----G-RSA-ATMKLKMKN
LLTGSNQETVYKADDRF-
>WP_260116458.1 [Nicoliella spurrieriana] [GCF_023380205.1_ASM2338020v1]
STAQFKNGLTI-E-V-D--N-----AIW-KIISF-QH-VKPG-----KGG-AFVRSKLKN
LRTGAVQDKTFRAGAK--
>WP_006783846.1 [Turicibacter sanguinis] [GCF_013046825.1_ASM1304682v1]
SSNDFKTGMTI-D-Y-E--G-----NLF-QIIEF-QH-VKPG-----KGQ-AFVRSKLRN
LRSGAVIDNTFNAGEKV-
>WP_248433998.1 [Flavobacterium azooxidireducens] [GCF_023195775.1_ASM2319577v1]
STSDIRNGLCI-K-H-N--H-----DIY-KIIEF-LH-VKPG-----KGP-AFVRTKLKS
LTNGKVLDNTFSAGHKI-
>WP_012616332.1 [Chloroflexus aggregans DSM 9485] [GCF_000021945.1_ASM2194v1]
TTSDLRNGIVI-R-Y-N-N------DLY-QVVEF-QH-VAPG-----NWR-AFVRMKLKS
LTTGKVIEDRVRAGA---
>WP_015432760.1 [Bibersteinia trehalosi USDA-ARS-USMARC-188] [GCF_000521725.1_ASM52172v1]
STTDFKPGLKF-I-Q-D--G-----EPC-VIVEN-EF-VKPG-----KGQ-AFTRTKIRK
LISGKVLEINFKSGSTV-
>WP_069963487.1 [Lacunisphaera limnophila] [GCF_001746835.1_ASM174683v1]
-ANDLRKGQVI-K-F-N-G------EPH-LIMET-QH-RTPG-----NLR-AFVQVKMRN
LRYGKSLEQRFNSPD---
>WP_075740362.1 [Actinoalloteichus fjordicus] [GCF_001941625.1_ASM194162v1]
TTNDLKNGLVL-N-L-D--G-----QLW-TVVSF-QH-VKPG-----KGG-AFVRTTLKN
VLSGKVVDKTFNAGVKV-
>WP_007908599.1 [Pseudomonas germanica] [GCF_019614655.1_ASM1961465v1]
-GKELKPGTVI-R-L---EN-----DPW-LVQKA-EF-TKS----G-RNS-AIMKTKLKN
LLTGYKTEIVYSADDKL-
>WP_012517224.1 [Alteromonas mediterranea] [GCF_001886435.1_ASM188643v1]
STNEFKGGLKI-M-L-D--G-----EPC-NILEN-EY-VKPG-----KGQ-AFNRVKIRK
LISGKVLEKTFRSGESV-
>WP_015068333.1 [Alteromonas mediterranea] [GCF_001886435.1_ASM188643v1]
KASEIKKNNTV-V-F-D--G-----KTC-IVRDI-eR-SVPq---G-RAGGSIYRMRMYD
VVTGAKYDETFKDSDTL-
>WP_128925537.1 [Bradyrhizobium guangxiense] [GCF_004114915.1_ASM411491v1]
-ASSIRKGNVI-E-Q-D--G-----KLY-VVVSA-EN-IHPG-----KGT-PVSQIEMRR
ISDGVKISERYKTTDQV-
>WP_011114951.1 [Helicobacter hepaticus ATCC 51449] [GCF_000007905.1_ASM790v1]
-MSELKKGLKI-E-I-D--G-----IPY-RITEY-QH-VKPG-----KGA-AFVRAKIKS
FLDGKVIEKTFHAGDK--
>WP_062110196.1 [Gluconobacter albidus] [GCF_002005485.1_ASM200548v1]
-ANLIRAGQVI-E-H-D--G-----RRW-TVLKQ-QI-ITPG-----KGG-AFIQVEMRD
LKTGNKTNERWRTADSV-
>WP_214249687.1 [Wolbachia endosymbiont of Anopheles demeilloni] [GCF_018491735.2_ASM1849173v2]
-ANDIRPGQVL-E-H-N--G-----GLF-LVISI-MH-TQPG-----KGG-AYIQAEMKN
IKTGAKHYERFRSDAT--
>WP_030412004.1 [Streptomyces inhibens] [GCF_022221585.1_ASM2222158v1]
STNDLKNGMVL-K-L-e-GG-----QLW-SVVEF-QH-VKPG-----KGP-AFVRTKLKN
VLSGKVVDKTFNAGVKV-
>WP_119984584.1 [Arachidicoccus soli] [GCF_003600625.1_ASM360062v1]
TTSDISRGMIL-K-L---DN-----NLY-SVVEF-GE-NKT----A-RAA-AKVWAKLKG
VDNNRTIEKTWNSGETV-
>WP_015195282.1 [Stanieria cyanosphaera PCC 7437] [GCF_000317575.1_ASM31757v1]
SSNDFRTGVSI-E-L-D--G-----SVW-RVVEF-LH-VKPG-----KGS-AFVRTKLKN
VQTGSVVERTFRAGETV-
>WP_012258741.1 [Chloroflexus aurantiacus J-10-fl] [GCF_000018865.1_ASM1886v1]
TTSDLRNGIVI-R-Y-N-N------DLY-QVVEF-QH-VAPG-----NWR-AFVRMKLKS
LTTGKVIEDRVRAGA---
>WP_011779868.1 [Mycolicibacterium vanbaalenii PYR-1] [GCF_000015305.1_ASM1530v1]
STADFKNGLVL-Q-I-D--G-----QLW-QIVEF-QH-VKPG-----KGP-AFVRTKLKN
VVSGKVVDKTYNAGVKV-
>WP_014993055.1 [Alloalcanivorax dieselolei B5] [GCF_000300005.1_ASM30000v1]
STSEFKSGLKV-M-L-D--G-----DPC-SIIEN-EF-VKPG-----KGQ-AFNRVKLRN
LKSGKVWERTFKSGDSL-
>WP_014995651.1 [Alloalcanivorax dieselolei B5] [GCF_000300005.1_ASM30000v1]
-ASDLKKSDVI-E-H-N--G-----GLY-VIRQI-eV-QSPs---A-RGAATLYRVRATA
VGGGSKFEERFKGDDDV-
>WP_002507518.1 [Staphylococcus equorum] [GCF_016127455.1_ASM1612745v1]
SVNDFKTGLTI-A-V-D--N-----GIW-KVLDF-QH-VKPG-----KGS-AFVRSKLRN
LRTGAIQEKTFRGGEKV-
>WP_168613886.1 [Rothia terrae] [GCF_014705925.2_ASM1470592v2]
TTSDIKNGVIL-K-I-D--G-----NLW-SVIEF-QH-VKPG-----KGG-AFVRTKLRN
VTSGKVVDRTFNAGAKV-
>WP_007943632.1 [Pseudomonas nunensis] [GCF_024296925.1_ASM2429692v1]
-GKELKPGTVI-R-L---EN-----DPW-LVQKA-EF-TKS----G-RNS-AIMKTKLKN
LLTGYKTEIVYSADDKL-
>WP_027875645.1 [Mesoplasma chauliocola] [GCF_002290085.1_ASM229008v1]
SVNDLRPGTTF-I-Y-E-G------NLF-VVIEQ-SF-SKTG-----RQQ-GKVSVKAKN
LRTGARVEITFTGGEKV-
>WP_015229397.1 [Dactylococcopsis salina PCC 8305] [GCF_000317615.1_ASM31761v1]
SSNDFRTGMTI-E-L-E--G-----NVW-RVVEF-LH-VKPG-----KGS-AFVRTKLKN
VKTGNVAERTFRAGETV-
>WP_129604054.1 [Muriicola soli] [GCF_004139715.1_ASM413971v1]
-TSDIRKGLCI-R-Y-N--N-----DIY-KITEF-LH-VKPG-----KGP-AFVRTKLKS
VTTGKVLDNTFSAGHKI-
>WP_275040026.1 [Blochmannia endosymbiont of Camponotus (Colobopsis) obliquus] [GCF_000973545.1_ASM97354v1]
--NHLYPGLKI-M-Q-N-G------EPC-IIVNN-DF-VNPG-----KGQ-AFSRVRFRT
LISGKTLEKTFKSGDF--
>WP_022993939.1 [Alloalcanivorax xenomutans] [GCF_032810065.1_ASM3281006v1]
STSEFKSGLKV-M-L-D--G-----DPC-SIIEN-EF-VKPG-----KGQ-AFNRVKLRN
LKSGKVWERTFKSGDSL-
>WP_317009337.1 [Alloalcanivorax xenomutans] [GCF_032810065.1_ASM3281006v1]
-ASDLKKSDVI-E-H-N--G-----GLY-VIRQI-eV-QSPs---A-RGAATLYRVRATA
VGGGSKFEERFKGDDDV-
>WP_030116273.1 [Streptomyces violaceoruber] [GCF_002082175.1_ASM208217v1]
STNDLKNGMVL-K-L-d-GG-----QLW-SVVEF-QH-VKPG-----KGP-AFVRTKLKN
VLSGKVVDKTFNAGVKV-
>WP_096462287.1 [Sulfurifustis variabilis] [GCF_002355415.1_ASM235541v1]
STNEFRSGLKV-M-L-D--G-----DPA-AIIEN-EF-VKPG-----KGQ-AFNRVKIRN
LKTGRVIERTFKSGDT--
>WP_005825176.1 [Bacteroides humanifaecis] [GCF_017309675.2_ASM1730967v2]
-AQDIKIGTCI-R-M-D-G------KLY-FCIDF-LH-VKPG-----KGN-TFMRTKLKD
VVNGYVLERRFNIGEKL-
>WP_022382226.1 [Dialister massiliensis] [GCF_900343095.1_PRJEB25867]
SSNDLRPGITV-E-L-D--G-----MVW-QCVEF-QH-VKPG-----KGA-AFVRAKLKN
LQTGSVVERKFNAGIKL-
>WP_066714679.1 [Amygdalobacter nucleatus] [GCF_029101585.1_ASM2910158v1]
SAGDFRNGTNF-V-M-D--G-----NIY-TVVEF-QH-VKPG-----KGS-AFVRTTYRN
LKTGAVVERSFNPSEKF-
>WP_024863322.1 [Williamsoniiplasma somnilux] [GCF_002804005.1_ASM280400v1]
-VNDLRPGTTF-L-Y-E-N------NIF-VVLEQ-SF-SKTG-----RQQ-GKVTVKVRN
LRTGSRTDITFTGGDKV-
>WP_013479211.1 [Asticcacaulis excentricus CB 48] [GCF_000175215.2_ASM17521v2]
-ANTIKPGMIL-E-Y-Q--N-----GLW-AVVKT-EH-VKPG-----KGG-AFAQVEMKN
LVTGTKLNERFRSDDTV-
>WP_012142153.1 [Shewanella sediminis HAW-EB3] [GCF_000018025.1_ASM1802v1]
KASEVKKNTAI-E-F-N--N-----NVY-LIRDI-eR-SVPq---G-RSGGSLYRMRMYD
VATGSKLDHTFKADEMI-
>WP_012142683.1 [Shewanella sediminis HAW-EB3] [GCF_000018025.1_ASM1802v1]
TAHEIRPGNVI-M-L---NG-----SPW-VVQKT-ET-TRS----G-RNA-AIVKMKLKN
VLLDSTTETTFKGEDKM-
>WP_014888164.1 [secondary endosymbiont of Ctenarytaina eucalypti] [GCF_000287335.1_ASM28733v1]
SINEFRAGLKI-M-L-D--R-----EPC-VIIDN-AF-VKPG-----KGQ-AFNRVRLRK
LISGKVLEKTFKAGDAV-
>WP_133942135.1 [Allofrancisella inopinata] [GCF_012222965.1_ASM1222296v1]
STNEFKGGLKV-L-I-D--G-----NPM-VIIEN-EF-VKPG-----KGQ-AFNRVKLKN
LLNDRVIEKTFKSGESV-
>WP_033267850.1 [Streptomyces lydicus] [GCF_001984445.1_ASM198444v1]
STNDLKNGMVL-K-L-e-GG-----QLW-SVVEF-QH-VKPG-----KGP-AFVRTKLKN
VLSGKVVDKTFNAGVKV-
>WP_084901722.1 [Burkholderia ubonensis subsp. mesacidophila] [GCF_002097715.1_ASM209771v1]
TAQELRVGNVV-Q-I---GS-----DAW-VIAKT-EY-NKS----G-RNA-AVVKMKMKN
LLTNAGQESVYKADDKF-
>WP_086930383.1 [Agarilytica rhodophyticola] [GCF_002157225.2_ASM215722v2]
STNEFRSGLKV-L-L-D--G-----DPC-SIVEN-EF-VKPG-----KGQ-AFNRVRLKN
LKTGRTWERTFKSGESL-
>WP_102325191.1 [Komagataeibacter saccharivorans] [GCF_004348195.1_ASM434819v1]
-ANLIRAGQVI-E-H-D--G-----RRW-TVLKQ-QI-ITPG-----KGG-AFIQVEMRD
LKTGNKTNERWRTADTV-
>WP_258877467.1 [Xianfuyuplasma coldseepsis] [GCF_014023125.1_ASM1402312v1]
TTNDFKTGITI-Q-S-D--G-----NLW-SVIEF-QH-VKPG-----KGS-AFVRSKLRN
LRTGAVIDKTWRAGEKV-
>WP_034758247.1 [Janthinobacterium rivuli] [GCF_029690045.1_ASM2969004v1]
-AKEIRVGNII-M-V-D--S-----KPM-IVLRS-DV-NGSS-----RTG-FTYKWKMKN
LLTNTPMENVFRGDDKF-
>WP_072957229.1 [Vibrio gazogenes] [GCF_023920225.1_ASM2392022v1]
KASEIKKGFVI-D-T-N--G-----KML-LVKDI-EI-TTPG---g-rGGAKIYKFRCTD
LTTGTRVDERFKSDDV--
>WP_072960576.1 [Vibrio gazogenes] [GCF_023920225.1_ASM2392022v1]
STNEFKGGLKI-M-I-D--N-----EPC-VILEN-EY-VKPG-----KGQ-AFNRVKIRK
LLSGKVLEKTFKSGDS--
>WP_068484915.1 [Maribacter hydrothermalis] [GCF_001913155.1_ASM191315v1]
STSDIRKGLCI-R-Y-N--N-----DIY-KIIEF-LH-VKPG-----KGP-AFVRTKLRS
VTNGKVLDNTFSAGHKI-
>WP_011913626.1 [Stutzerimonas stutzeri] [GCF_019704535.1_ASM1970453v1]
TAQEFRAGQVA-I-I---NG-----APW-VIQKA-EF-NKS----G-RNS-AVVKMKLKN
LLNGSATETVYKADDKL-
>WP_031505082.1 [Pseudothermotoga hypogea DSM 11164 = NBRC 106472] [GCF_000504105.1_ASM50410v1]
-VSDLRKGMVI-M-Y---EG-----EPY-RVIDV-NK-HHM----A-MGR-GLVRTKLKN
VKTGLVRDVTFSSGDRV-
>WP_138288902.1 [Peteryoungia desertarenae] [GCF_005860795.2_ASM586079v2]
-ASSVRKGNVL-D-V-D--G-----KLY-VVLTA-EN-FHPG-----KGT-PVTQVNMRR
IVDGVKVSERWRTTEQV-
>WP_071945322.1 [Mycolicibacterium crocinum] [GCF_022370635.2_ASM2237063v3]
STADFKNGLVL-N-I-D--G-----QLW-QIIEF-QH-VKPG-----KGP-AFVRTKLKN
ILSGKVVDKTYNAGVKV-
>WP_136152524.1 [Flavobacterium sangjuense] [GCF_004797125.1_ASM479712v1]
STSDIRNGLCI-K-F-N--H-----DIY-KIIEF-LH-VKPG-----KGP-AFVRTKLKS
LTNGKVLDNTFSAGHKI-
>WP_185255226.1 [Anaerocolumna chitinilytica] [GCF_014218355.1_ASM1421835v1]
SAGDFRNGLTI-E-L-D--N-----NVY-QVIEF-QH-VKPG-----KGA-AFVRTKLRN
IKNGGVVERTFRPTEK--
>WP_006794937.1 [Nonlabens ulvanivorans] [GCF_032922765.1_ASM3292276v1]
STSDIRKGLCI-R-Y-N--H-----DIY-KIVEF-LH-VKPG-----KGP-AFVRTKLKS
VTNGKVIDNTFSAGHKI-
>WP_003699839.1 [Ligilactobacillus salivarius] [GCF_900094615.1_ASM90009461v1]
SVNEFKNGLTI-E-V-D--G-----ELW-RVVEF-QH-VKPG-----KGS-AFVRSKLKN
LRTGAVQEKTFRAGEKV-
>WP_087118467.1 [Ligilactobacillus salivarius] [GCF_900094615.1_ASM90009461v1]
-AINLKKGMIF-E-M--NG------KLI-KVLEA-NH-HKPG-----KGN-TVMQMKLND
MRTGAIVQTTMRPSEKV-
>WP_010497515.1 [Paenibacillus elgii] [GCF_029625475.1_ASM2962547v1]
SVNDFKTGLTI-E-V-D--G-----DLF-TVVDF-QH-VKPG-----KGA-AFVRSKLKN
LRNGNTVERTFRAGENV-
>WP_069946795.1 [Microbulbifer aggregans] [GCF_001750105.1_ASM175010v1]
STNEFKGGLKV-M-L-D--G-----DPC-SIVEN-EF-VKPG-----KGQ-AFNRVKLRN
LKTGRVWERTFRSGESL-
>WP_010403241.1 [Wolbachia endosymbiont (group B) of Parapoynx stratiotata] [GCF_947250635.1_ilParStra1.Wolbachia_sp_1.1]
-ANDIRPGQVL-E-H-N--G-----GLF-SVISI-MH-TQPG-----KGG-AYIQAEMKN
IQTGAKYYERFRSDAT--
>WP_003280508.1 [Stutzerimonas chloritidismutans] [GCF_020783375.1_ASM2078337v1]
TAQEFRAGQVA-I-I---NG-----APW-VIQKA-EF-NKS----G-RNS-AVVKMKLKN
LLNGSATETVYKADDKL-
>WP_010869294.1 [Mycoplasmoides genitalium G37] [GCF_000027325.1_ASM2732v1]
-AKNLRNGQTI-F-G-p-NK-----EIL-LVLEN-TF-NKTA-----MRQ-GIVKTKVKN
LRTGAIVWLEFT-GDK--
>WP_136194386.1 [Actinomyces procaprae] [GCF_004798665.1_ASM479866v1]
TTNDLKNGMVL-N-L-E--G-----QLW-QVVEF-QH-VKPG-----KGP-AFVRTKIKN
VLSGKTVDKTFNAGLKV-
>WP_080048321.1 [Halopseudomonas phragmitis] [GCF_002056295.1_ASM205629v1]
KASELKKGQIV-Q-V-N--G-----QPH-IVSQI-dV-KSPs---S-RSGTTLYKVRFNH
VQTKQKVDQSLTGDD---
>WP_080049698.1 [Halopseudomonas phragmitis] [GCF_002056295.1_ASM205629v1]
STNEFKPGLKV-M-L-D--G-----DPC-SILEN-EY-VKPG-----KGQ-AFNRVKVRN
LKTGRVNERTFKSGDSL-
>WP_145281074.1 [Pirellulimonas nuda] [GCF_007750855.1_ASM775085v1]
-TSDFRKGLKI-Q-I-D-G------TPF-LMVEM-NF-RKPG-----KGA-ALYECKMKN
LIRGTIVDRTYRAGQS--
>WP_145282802.1 [Pirellulimonas nuda] [GCF_007750855.1_ASM775085v1]
-AKDIKPGVIV-V-N-N--G-----APH-LIESL-sV-QSPs---A-RGGATLYKFRARN
LVTKQKADITLKGTE---
>WP_012232455.1 [Bartonella kosoyi] [GCF_003606325.2_ASM360632v3]
-GNEIRPGNVI-E-H-Q--G-----SLW-VAVKC-NA-VKPG-----KGG-AFNQVELKN
LLDGTKLNERFRAAETV-
>WP_025419427.1 [Borrelia anserina Es] [GCF_001936255.1_ASM193625v1]
--GDIEKGSFL-L-F---KG-----MPH-IVLER-EF-SKM----G-RGG-SIVRLKLKN
LKNKSVIKETLKGSDTV-
>WP_029892078.1 [Mycoplasmopsis columbina] [GCF_900660685.1_57572_G01-3]
-VNTFKPGITF-E-D-G-G------DIF-VVLDA-QH-SKQG-----RGQ-ANVKAKVKN
LRTGSTTIKTYTGGDKV-
>WP_197744149.1 [Candidatus Nitrosacidococcus tergens] [GCF_902810445.1_RJ19]
-TSEFKSGLKV-M-M-D--G-----DPY-NVLEN-EF-VKPG-----KGQ-AFNRVKLRN
LKTGRVIDRTFKSGDTL-
>WP_007302193.1 [Wolbachia endosymbiont (group B) of Polyommatus icarus] [GCF_947250745.1_ilPolIcar1.Wolbachia_sp_1.1]
-ANDIRPGQVL-E-H-N--G-----GLF-SVISI-MH-TQPG-----KGG-AYIQAEMKN
IQTGAKYYERFRSDAT--
>WP_058092083.1 [Marinobacter shengliensis] [GCF_030297115.1_ASM3029711v1]
STNEFRSGLKV-L-L-D--G-----DPC-IMLEN-EF-VKPG-----KGQ-AFNRVKLRN
LMTNRVWERTFKSGESL-
>WP_058092192.1 [Marinobacter shengliensis] [GCF_030297115.1_ASM3029711v1]
KASEIKKNQAV-E-Y-D--G-----RVY-FVKDI-eR-SVPq---G-RAGGSLYRMRMYD
VVTNQKLDETFKDSDML-
>WP_014846648.1 [Arachnia propionica] [GCF_900637725.1_52551_C01]
STNDLKNGMVL-D-L-N--G-----ELW-QVQWF-QH-HKPG-----KGN-TVVRSKLKH
VLSGKIIDKTFNSDTKV-
>WP_248592169.1 [Thermobifida alba] [GCF_023208015.1_ASM2320801v1]
TTNDLKNGMTL-R-L-d-GG-----ELW-NVVEF-QH-VKPG-----KGG-AFVRTKLKN
VTSGKVVDKTFNAGVKV-
>WP_231324677.1 [Frateuria edaphi] [GCF_021117405.1_ASM2111740v1]
--NDVKKGMKI-L-H-N-N------DPW-VITDA-DF-IKPG-----KGQ-AFTRIFIRN
LKTGRTTEQTMKSSDSF-
>WP_231324787.1 [Frateuria edaphi] [GCF_021117405.1_ASM2111740v1]
KASDVKKGNVV-E-H-D--G-----TVY-QVRDI-eR-SSPt---A-RGGNVTFRFTMYS
IPGGRKFDLSLRADDD--
>WP_030843148.1 [Streptomyces tuirus] [GCF_014701095.1_ASM1470109v1]
STNDLKNGMVL-K-L-e-GG-----QLW-SVVEF-QH-VKPG-----KGP-AFVRTKLKN
VLSGKVVDKTFNAGVKV-
>WP_122817296.1 [Nocardioides pantholopis] [GCF_003710085.1_ASM371008v1]
STNDLKNGMVL-N-I-D--G-----QLW-AVVEF-QH-VKPG-----KGP-AFVRTKLKN
VESGKTVDKTFNAGTKV-
>WP_035369334.1 [Acholeplasma hippikon] [GCF_900660755.1_57792_F01-3]
STSDFKTGLTI-E-M-D-G------NIY-VILDF-LH-SKSA-----RSA-AVINTKLKN
LRTGGVIEYTFKSGEKV-
>WP_068141388.1 [Roseimaritima ulvae] [GCF_008065135.1_ASM806513v1]
-TSDFRKGLKI-Q-I-D-G------DPY-LMIDM-TF-VKPG-----KGN-AFYKCRMRN
LVRGTILERTYKGGDSL-
>WP_004794434.1 [Mycoplasmopsis canis] [GCF_000988065.1_ASM98806v1]
-VNEFKPGITF-Q-D-E-G------DIF-VVLEA-QH-SKQG-----RGQ-ANVKAKVKN
LRTGSTTIKSYTGGDKV-
>WP_003947034.1 [Streptomyces albidoflavus] [GCF_000359525.1_ASM35952v1]
STNDLKNGMVL-K-L-d-GG-----QLW-SVVEF-QH-VKPG-----KGP-AFVRTKLKN
VLSGKVVDKTFNAGVKV-
>WP_127909823.1 [Streptomyces huasconensis] [GCF_021028635.1_ASM2102863v1]
STNDLKNGLVL-K-L-e-GG-----QLW-SVVEF-QH-VKPG-----KGP-AFVRTKLKN
VLSGKVVDKTFNAGVKV-
>WP_049216457.1 [Pasteurella canis] [GCF_020810675.1_ASM2081067v1]
TTSDFKPGLKF-M-Q-D--G-----EPC-VIVEN-EF-VKPG-----KGQ-AFTRTRIRK
LISGKVLDVNFKSGTSV-
>WP_196097297.1 [Pedobacter endophyticus] [GCF_015679185.1_ASM1567918v1]
KASEIKTGNIL-R-V---NN-----ELV-TVDEW-NH-RTP----G-KGG-AFYTGKFRN
IKTGRIVEARMNTDEAV-
>WP_196097298.1 [Pedobacter endophyticus] [GCF_015679185.1_ASM1567918v1]
KASEVKTGNVL-R-F---NG-----ELV-SVEEY-IH-RTP----G-NLR-AFYQARMRN
VKTGKIVEYRFRTDEEV-
>WP_116223854.1 [Pelolinea submarina] [GCF_003966975.1_ASM396697v1]
-VNELRKGVTF-E-L-D-N------QLF-KVLDY-HH-NKPG-----RGS-ATIRIKARN
LRTGATIEKTFGSGERV-
>WP_007171952.1 [Mycobacterium intracellulare] [GCF_020736005.1_ASM2073600v1]
STADFKNGLVL-V-I-D--G-----QLW-QIVEF-QH-VKPG-----KGP-AFVRTKLKN
VLSGKVVDKTYNAGVKV-
>WP_010403241.1 [Wolbachia endosymbiont (group B) of Apotomis betuletana] [GCF_947250475.1_ilApoBetu1.Wolbachia_sp_1.1]
-ANDIRPGQVL-E-H-N--G-----GLF-SVISI-MH-TQPG-----KGG-AYIQAEMKN
IQTGAKYYERFRSDAT--
>WP_011526150.1 [Lawsonia intracellularis N343] [GCF_000331715.1_ASM33171v1]
STTDFRKGLKI-E-I-D--G-----VPY-DIIDF-QH-FKPG-----KGG-AMVRTKLRN
ILNGRVIDNTFRSGEKV-
>WP_077341605.1 [Tessaracoccus flavus] [GCF_001997295.1_ASM199729v1]
STNDLKNGMVL-D-L-D--G-----QLW-QVLWF-QH-HKPG-----KGN-TVVRSKLKH
VLSGKIIDKTFNSDTKV-
>WP_059146782.1 [Streptomyces antimycoticus] [GCF_030291795.1_ASM3029179v1]
STNDLKNGLVL-K-L-e-GG-----QLW-SVVEF-QH-VKPG-----KGP-AFVRTKLKN
VLSGKVVDKTFNAGVKV-
>WP_187968700.1 [Aquibium microcysteis] [GCF_014495845.1_ASM1449584v1]
-GNEIRPGNVI-E-H-N--G-----GLW-VAVRT-NA-VKPG-----KGG-AYNQVELKN
LIDGTKLNERFRSAETV-
>WP_096428738.1 [Labilibaculum antarcticum] [GCF_002356295.1_ASM235629v1]
STTDFKNGMCI-Q-Y-K--G-----DLY-TITQF-QH-VKPG-----KGP-AFVRTKLKN
VKTGKVIDNTFNSGVK--
>WP_071972484.1 [Sulfitobacter alexandrii] [GCF_001886735.1_ASM188673v1]
-GNEIRPGNVL-E-H-N--G-----GLW-AAVKV-DH-VKPG-----KGG-AFAQVELRN
LRNGSKLNERFRSADKV-
>WP_286258429.1 [Streptomyces graminofaciens] [GCF_030294945.1_SGFS_1.0]
STNDLKNGLVL-K-L-e-GG-----QLW-SVVEF-QH-VKPG-----KGP-AFVRTKLKN
VLSGKVVDKTFNAGVKV-
>WP_049351376.1 [Neisseria subflava] [GCF_005221305.1_ASM522130v1]
TAQELRAGNVF-M-V---GN-----DPM-VVQKT-EY-IKG----G-RSS-AKVSMKLKN
LLTGAASETIYKADDKF-
>WP_022220387.1 [Coprococcus comes] [GCF_016904155.1_ASM1690415v1]
SAGDFRNGLTV-L-I-E--G-----NIY-QILEF-QH-VKPG-----KGA-AFVRTKLKN
IISGGVVEKTFRPTEKF-
>WP_055513022.1 [Streptomyces aurantiacus] [GCF_014701115.1_ASM1470111v1]
STNDLKNGLVL-K-L-d-GG-----QLW-SVVEF-QH-VKPG-----KGP-AFVRTKLKN
VLSGKVVDKTFNAGVKV-
>WP_012131588.1 [Citrobacter amalonaticus] [GCF_001558935.2_ASM155893v2]
-ANEIKKGMVL-N-Y-N--G-----KLL-IVKDI-dI-QSPt---A-RGAATLYKMRFSD
VRTGLKVEERFKGDDIV-
>WP_042999164.1 [Citrobacter amalonaticus] [GCF_001558935.2_ASM155893v2]
--NDFRAGLKI-M-L-D--G-----EPY-AVEAS-EF-VKPG-----KGQ-AFARVKLRR
LLTGTRVEKTFKSTDS--
>WP_138856874.1 [Inhella inkyongensis] [GCF_005952805.1_ASM595280v1]
-AQEIRAGNVI-M-Q---GK-----DPM-VVLKT-EY-SRG----G-RNA-ATVRMKLKS
LLNNSGTEVVFKADDKM-
>WP_166234624.1 [Propioniciclava coleopterorum] [GCF_011393335.1_ASM1139333v1]
STNDLKNGTVL-D-L-D--G-----QLW-QVIWF-QH-HKPG-----KGN-TVVRSKLKH
VLSGKVVDKTFNSDTKV-
>WP_006450332.1 [Xanthomonas hydrangeae] [GCF_032697525.1_ASM3269752v1]
-MNDVKNGMKI-L-V-N-N------EPA-VITET-EY-VKPG-----KGQ-AFTRMKYRF
IKSGRVVEMTMKATDDV-
>WP_055823478.1 [Xanthomonas hydrangeae] [GCF_032697525.1_ASM3269752v1]
KANDIKKGNVV-E-Y-N--G-----GIY-QIRDI-eR-SSPQ---G-rGGNVRFRFIMYS
VPGGVKTDASFDADDNL-
>WP_038994110.1 [Pseudomonas tructae] [GCF_004214895.1_ASM421489v1]
-GKELKPGTVI-R-I---DN-----DPW-LVQKA-EF-TKS----G-RNS-AIMKTKLKN
LLTGYKTETVYSADDKL-
>WP_163344555.1 [Draconibacterium halophilum] [GCF_010448835.1_ASM1044883v1]
STADFKNGMCF-M-F-K--G-----DIY-TIVSF-LH-VKPG-----KGP-AFVRTKLKN
VKNGKVIENTFNSGVKV-
>WP_120725215.1 [Streptomyces hundungensis] [GCF_003627815.1_ASM362781v1]
STNDLKNGLVL-K-L-d-GG-----QLW-SVVEV-QH-VKPG-----KGP-AFVRTKLKN
VLSGKVVDKTFNAGVKV-
>WP_017435198.1 [Parageobacillus caldoxylosilyticus] [GCF_019272935.1_ASM1927293v1]
SVNDFRTGLTI-E-V-D--G-----DIW-RVIEF-QH-VKPG-----KGA-AFVRSKLRN
LRTGAIQEKTFRAGEKV-
>WP_128354870.1 [Pollutimonas thiosulfatoxidans] [GCF_004022565.1_ASM402256v1]
TAQELRVGNVV-M-V---GT-----DPL-VVQKA-EY-NKS----G-RNS-AVVKLKFKN
LLTGSGSESVYKADEKF-
>WP_111372426.1 [Arcticibacterium luteifluviistationis] [GCF_003258705.1_ASM325870v1]
TTSDFRNGLVI-E-Y-N--N-----GLC-IITDF-QH-VKPG-----KGP-AFVRTKLKN
IKTGKVLDNTFTAGVS--
>WP_054267202.1 [Massilia antarctica] [GCF_015689335.1_ASM1568933v1]
-AKEIRVGNII-M-V-D--S-----KPM-IVLRS-DV-NGSS-----RTG-FTYKWKMKN
LLNNSPMENVFRGDDKF-
>WP_192379926.1 [Blochmannia endosymbiont of Colobopsis nipponica] [GCF_014857065.1_ASM1485706v1]
--NQLCPGFKI-M-Y-D-S------EPC-VVVNN-EF-IKPG-----KGQ-SFNRVKFRT
LITGKNLEKIFKSGD---
>WP_209735840.1 [Aureimonas populi] [GCF_017815515.1_ASM1781551v1]
-GNEIRPGNVI-E-H-N--G-----GLW-AAVKT-AH-VKPG-----KGG-AFNQVELKN
LIDGTKLNERFRASETV-
>WP_131098162.1 [Streptomonospora litoralis] [GCF_004323735.1_ASM432373v1]
STNDLKNGTTL-K-L-d-GG-----ELW-NVVEF-QH-VKPG-----KGG-AFVRTKLKN
VISGKVVDKTFNAGAKV-
>WP_207822439.1 [Brevundimonas pondensis] [GCF_017487345.1_ASM1748734v1]
--NTIKPGMVL-Q-H-N--G-----GLW-VVTKA-SH-VKPG-----KGG-AFANVEAKN
LETGNKLNERFRSEDKV-
>WP_006823631.1 [Corynebacterium casei LMG S-19264] [GCF_000550785.1_ASM55078v1]
-TSDFKNGLVL-K-I-D--N-----KLQ-QIIEF-QH-VKPG-----KGP-AFVRSKLKD
VVSGKTTDKTWSAGTKV-
>WP_331478024.1 [Terrisporobacter hibernicus] [GCF_020809405.1_ASM2080940v1]
TAGDFRKGVTF-E-K-D--G-----QPC-LIVDF-QH-VKPG-----KGA-AFVRTKYKN
LKTGAIREEAFNPSDKF-
>WP_012993102.1 [Mageeibacillus indolicus UPII9-5] [GCF_000025225.2_ASM2522v1]
TAGDFRNGMTF-E-M-D--N-----NVF-QVVEF-QH-VKPG-----KGA-AFVRTKYKN
IRTGAVLERSFNPNEKF-
>WP_057907740.1 [Latilactobacillus graminis] [GCF_009025875.1_ASM902587v1]
SVNDFKNGLTI-E-F-D--N-----NLW-RIVEF-QH-VKPG-----KGG-AFVRSKLKN
LRTGANQEKTFRSTEKV-
>WP_057907963.1 [Latilactobacillus graminis] [GCF_009025875.1_ASM902587v1]
-AVNLRAGMTF-E-Q--DG------KLI-KVLEA-NH-HKPG-----KGN-TVMRVKLRD
LRTGSIVETTMRPEVKV-
>WP_003086628.1 [Streptococcus ratti] [GCF_008803015.1_ASM880301v1]
EASKLKAGMTF-E-T-nDG------KLI-KVLEA-SH-HKPG-----KGN-TVMRMKLRD
VRTGSTFDTTYRPEEKF-
>WP_013074770.1 [Kyrpidia tusciae DSM 2912] [GCF_000092905.1_ASM9290v1]
SSNDFRPGVTI-E-V-D--G-----EIW-QVIEF-MH-VKPG-----KGS-AFVRTKLKN
VKTGAVKETTFRAGEKV-
>WP_015032296.1 [Streptomyces venezuelae] [GCF_001886595.1_ASM188659v1]
STNDLKNGMVL-K-L-e-GG-----QLW-SVVEF-QH-VKPG-----KGP-AFVRTKLKN
VLSGKVVDKTFNAGVKV-
>WP_194844860.1 [Candidatus Rhabdochlamydia porcellionis] [GCF_015356815.2_ASM1535681v2]
-GNQISPGMVL-S-I---DS-----KMY-KVESC-VK-VTV----A-KDN-PFVKTTLKN
LFTAEISEKNFK------
>WP_194845265.1 [Candidatus Rhabdochlamydia porcellionis] [GCF_015356815.2_ASM1535681v2]
--SDLRSGFKI-E-I-E--K-----EPY-TVVSN-EF-VKPG-----KGQ-PFNRIKLKH
LMTGRVIEKTFKSDEKI-
>WP_006279719.1 [Wolbachia endosymbiont (group A) of Protocalliphora azurea] [GCF_947251425.1_idProAzur1.Wolbachia_sp_1.1]
-ANDIRPGQVL-E-H-N--G-----GLF-LVVGI-MH-TQPG-----KGG-AYIQAEMKN
IKTGAKHYERFRSDAT--
>WP_010390517.1 [Pseudoalteromonas tetraodonis] [GCF_002310835.1_ASM231083v1]
STNEFKGGLKI-M-M-D--G-----EPC-SILEN-EM-VKPG-----KGQ-AFNRVRIRK
LISGKVLEKTFKSGESV-
>WP_013464513.1 [Pseudoalteromonas tetraodonis] [GCF_002310835.1_ASM231083v1]
KASDVKKGTAI-D-F-N--G-----RVL-VVKDI-vR-SVPq---G-RAGGSLYRMRLYD
VVTGSKVDETFKDSDML-
>WP_013412673.1 [Caldicellulosiruptor owensensis OL] [GCF_000166335.1_ASM16633v1]
EAGDFRRGLTI-E-Y-D--G-----QIF-QVVEF-LH-VKPG-----KGA-AFVRTKLKN
IKTGAVIEKTFRPDER--
>WP_012465180.1 [Chlorobium limicola DSM 245] [GCF_000020465.1_ASM2046v1]
-ISNVSKGSII-R-F---KG-----EPH-IIESL-VH-RTP----G-NLR-AFYQANMKN
LKTGRNVEYRFSASESV-
>WP_044017917.1 [Hymenobacter yonginensis] [GCF_027625995.1_ASM2762599v1]
TTADFRNGLVL-N-Y-N--G-----ELH-VITEF-QH-VKPG-----KGP-AFVRTKLRN
IKTGRVIDNTFNAGVKV-
>WP_015500916.1 [Octadecabacter antarcticus 307] [GCF_000155675.2_ASM15567v2]
-GNEIRIGNVL-E-H-N--G-----GLW-AAVKV-DH-VKPG-----KGG-AFAQVEMRN
LRNGSKLNERFRSADKV-
>WP_002642864.1 [Simonsiella muelleri ATCC 29453] [GCF_002951835.1_ASM295183v1]
TAQELRAGNVF-M-I---GN-----DPM-VVQKT-EY-IKG----G-RSS-AKVSMKLKN
LLTGAASETIVKADDKF-
>WP_015264054.1 [Echinicola vietnamensis DSM 17526] [GCF_000325705.1_ASM32570v1]
STADFKNGLCM-E-M-N--N-----DIW-SIVEF-QH-VKPG-----KGA-AFVRTKLKS
LTTGKVLDKTFNAGEKI-
>WP_145553003.1 [Yersinia canariae] [GCF_009831415.1_ASM983141v1]
-ANEIKRGMAV-N-L-N--G-----KLL-LVKDI-dV-QSPs---A-RGASTLYKMRFSD
VRTGLKVEERFKGDEI--
>WP_145556474.1 [Yersinia canariae] [GCF_009831415.1_ASM983141v1]
--NDFRPGLKI-M-F-E--G-----EPY-AVESS-EF-VKPG-----KGQ-AFARVKMRR
LLTGGRVEKTFKSTDSL-
>WP_163798567.1 [Mycolicibacterium sediminis] [GCF_010731735.1_ASM1073173v1]
STADFKNGLVL-Q-I-E--G-----QLW-QITEF-QH-VKPG-----KGP-AFVRTKLKN
VLTGKVVDKTYNAGVKV-
>WP_005294892.1 [Corynebacterium jeikeium K411] [GCF_000006605.1_ASM660v1]
TTADFKNGLVL-K-V-D--G-----KLQ-QIVEF-QH-VKPG-----KGP-AFVRTKLKD
VVSGKTIDKTWNAGVKV-
>WP_010642195.1 [Acidithiobacillus thiooxidans ATCC 19377] [GCF_009662475.1_ASM966247v1]
-AFDIRPGNIL-E-H-E--K-----GLW-RVLKT-DF-VKPG-----KGG-AFVQVEMKN
IETGTKSNTRFRSGET--
>WP_151841569.1 [Corynebacterium zhongnanshanii] [GCF_014490575.1_ASM1449057v1]
TTADFKNGLVL-K-I-D--N-----KLQ-QIIEF-QH-VKPG-----KGP-AFVRTKLKD
VVSGKIIDKTFNAGVKV-
>WP_023848345.1 [Ponticoccus alexandrii] [GCF_016806125.1_ASM1680612v1]
-GNEIRPGNVL-E-H-N--D-----GLW-AAVKV-DH-VKPG-----KGG-AFAQVELRN
LRNGSKLNERFRSADKV-
>WP_007833032.1 [Phocaeicola dorei] [GCF_902387545.1_UHGG_MGYG-HGUT-02478]
-AQDIKIGTAI-R-M-D-G------KLY-FCIDF-LH-VKPG-----KGN-TFMRTKLKD
VVNGYVLERRFNIGEKL-
>WP_010403241.1 [Wolbachia endosymbiont (group B) of Endotricha flammealis] [GCF_947251735.1_ilEndFlam1.Wolbachia_sp_2.1]
-ANDIRPGQVL-E-H-N--G-----GLF-SVISI-MH-TQPG-----KGG-AYIQAEMKN
IQTGAKYYERFRSDAT--
>WP_006200133.1 [Mesorhizobium amorphae CCNWGS0123] [GCF_001686985.1_ASM168698v1]
-GNEIRPGYVI-E-H-D--G-----GLW-VAVKT-NT-VKPG-----KGG-AYNQVELKN
LINGTKLNERFRSAETV-
>WP_081482215.1 [Mesorhizobium amorphae CCNWGS0123] [GCF_001686985.1_ASM168698v1]
-ASSLRKGNVV-D-K-D--G-----KLY-VILFA-EN-IHPG-----KGT-PVTQLDMRR
IGDGVKVSERYRTTEQV-
>NP_217050.1 [Mycobacterium tuberculosis H37Rv] [GCF_000195955.2_ASM19595v2]
TTADFKNGLVL-V-I-D--G-----QLW-TITEF-QH-VKPG-----KGP-AFVRTKLKN
VLSGKVVDKTFNAGVKV-
>WP_191779423.1 [Cellulomonas dongxiuzhuiae] [GCF_018623035.1_ASM1862303v1]
TTNDLKNGIVL-R-I-D--G-----QLW-TVIEF-QH-VKPG-----KGG-AFVRTKLKN
VLSGKTVDRTFNAGVKV-
>WP_048637288.1 [Brenneria goodwinii] [GCF_002291445.1_ASM229144v1]
--NDFRSGLKI-M-L-D--G-----EPY-AIESS-EF-VKPG-----KGQ-AFARVKMRR
LLTGKLIEKTFKSTDS--
>WP_048639281.1 [Brenneria goodwinii] [GCF_002291445.1_ASM229144v1]
-ANEIKRGMAV-N-Y-N--G-----KLL-LVKDI-dI-QSPs---A-RGASTLYKMRFSD
VRTGLKVEERFKGDDI--
>WP_004283334.1 [Neisseria weaveri] [GCF_900638685.1_58882_C02]
TAQELRAGNVF-M-V---GN-----DPM-VVQKT-EY-IKG----G-RSS-AKVSMKLKN
LLTGAATETIYKADDKF-
>WP_162356645.1 [Paenibacillus lycopersici] [GCF_010119935.1_ASM1011993v1]
SVNDFKTGLTV-E-V-D--G-----DIF-TVLDF-QH-VKPG-----KGA-AFVRSKLKN
LRNGNTVERTFRAGEN--
>WP_065971450.1 [Acidiferrobacter thiooxydans] [GCF_001705075.2_ASM170507v2]
STNEFKSGLKI-M-L-D--A-----DPC-AIIEN-EF-VKPG-----KGQ-AFNRVKIRN
LKTGRVVERTFKSGDTV-
>WP_002802373.1 [Xanthomonas fragariae] [GCF_900183975.1_PD885.1]
-MNDVKNGMKI-L-V-N-N------EPA-VITET-EY-VKPG-----KGQ-AFTRMKYRF
IKSGRVVEMTMKATDDV-
>WP_002806413.1 [Xanthomonas fragariae] [GCF_900183975.1_PD885.1]
KANDIKKGNVV-E-Y-N--G-----GIY-QIRDI-eR-SSPQ---G-rGGNVRFRFIMYS
VPGGVKTDASFDADDNL-
>WP_010494369.1 [Ligilactobacillus acidipiscis] [GCF_900116935.1_Chromosome]
SVNNFKTGLTV-E-I-D--G-----ELW-RVVEF-QH-VKPG-----KGS-AFVRSKLKN
LRTGAIQEKTFRGGEKI-
>WP_013757923.1 [Treponema brennaborense DSM 12168] [GCF_000212415.1_ASM21241v1]
--GDIGKGTVL-L-I-K-N------APY-LVVER-EF-VNPG-----KGT-AFARVKMKN
LKDGSVLTQTIKTPDTV-
>WP_110274494.1 [Klebsiella huaxiensis] [GCF_003261575.2_ASM326157v2]
--NDFRAGLKI-M-M-D--G-----EPY-AVEAS-EF-VKPG-----KGQ-AFARVKLRR
LLTGTRVEKTFKSTDS--
>WP_112213059.1 [Klebsiella huaxiensis] [GCF_003261575.2_ASM326157v2]
-ANEIKKGMVL-N-Y-N--G-----KLL-IVKNI-dI-QSPs---A-RGAATLYKMRFSD
VRTGLKVEERFKGDDIV-
>WP_160621661.1 [Mixta intestinalis] [GCF_009914055.1_ASM991405v1]
KANEIKRGMAV-T-W-N--G-----KLL-LVKDI-dI-QSPs---A-RGAATLYKMRFTD
IRTGLKVEERFKGDDI--
>WP_160622451.1 [Mixta intestinalis] [GCF_009914055.1_ASM991405v1]
SSNDFRNGLKI-M-F-E--G-----EPY-AIESS-EF-VKPG-----KGQ-AFARVKMRR
LLTGKLIEKTFKSTDS--
>WP_318640512.1 [Flavobacterium ardleyense] [GCF_033547075.1_ASM3354707v1]
STSDIRNGLCI-K-F-N--N-----DIY-KIIEF-LH-VKPG-----KGP-AFVRTKMRS
LTTGRVLENTFSAGHKI-
>WP_017055115.1 [Vibrio gigantis] [GCF_022371215.1_ASM2237121v1]
-ASEIKKGFAI-T-V-E--S-----KTV-IVKDI-EV-TTPG---g-rGGQKIYRFRGND
VATGVKTEVRHKADEIV-
>WP_076657048.1 [Vibrio gigantis] [GCF_022371215.1_ASM2237121v1]
STNEFKGGLKF-M-M-D--N-----EPC-SIIEN-EY-VKPG-----KGQ-AFNRVKLRK
LLSGKVLEKTFKSGDTV-
>WP_095697973.1 [Candidatus Planktophila limnetica] [GCF_002288365.1_ASM228836v1]
STNDLKNGMTL-D-I-D--G-----QLW-NVVEF-QH-VKPG-----KGP-AFVRTKLKS
VLTGKVVDKTFNAGVK--
>WP_013681438.1 [Hippea maritima DSM 10411] [GCF_000194135.1_ASM19413v1]
-TNEFKRGVKL-E-I-E--G-----DPY-EIVDY-EH-VKPG-----KGQ-AFVRVKLKN
LKTENVVEKTYKSGTKL-
>WP_068194505.1 [Hymenobacter sedentarius] [GCF_001507645.1_ASM150764v1]
STADFRNGLVL-N-Y-N--N-----ELH-VITEF-QH-VKPG-----KGP-AFVRTKLRN
IKTGRVIDNTFNAGVKV-
>WP_005897833.1 [Fusobacterium hwasookii ChDC F206] [GCF_001455085.1_ASM145508v1]
-AQELRAGSTI-K-I---GN-----DPF-VVLKA-EY-NKS----G-RNA-AVVKFKMKN
LISGNISDAVYKADDKM-
>WP_044224863.1 [Coprobacter secundus subsp. similis] [GCF_015097275.1_ASM1509727v1]
-AQDIKIGTAI-R-M-D-G------KLY-FCIDF-LH-VKPG-----KGN-TFMRTKLKD
VVNGYVLERRFNIGEKL-
>WP_056361879.1 [Rhizorhabdus phycosphaerae] [GCF_011044255.1_ASM1104425v1]
---DIRPGNII-E-Y-E--G-----GIW-RAVKI-QH-TQPG-----KGG-AYMQVEMKN
LIDGRKNNVRFRSAETV-
>WP_007302193.1 [Wolbachia endosymbiont (group B) of Episyrphus balteatus] [GCF_947250575.1_idEpiBalt1.Wolbachia_sp_1.1]
-ANDIRPGQVL-E-H-N--G-----GLF-SVISI-MH-TQPG-----KGG-AYIQAEMKN
IQTGAKYYERFRSDAT--
>WP_015607360.1 [Streptomyces microflavus] [GCF_013364315.1_ASM1336431v1]
STNDLKNGLVL-K-L-d-GG-----QLW-SVVEF-QH-VKPG-----KGP-AFVRTKLKN
VLSGKVVDKTFNAGVKV-
>WP_135066281.1 [Microbacterium wangchenii] [GCF_004564355.1_ASM456435v1]
STADIKNGVVL-S-I-D--G-----QLW-SVVEF-QH-VKPG-----KGG-AFVRTKLKN
VVTGKTVDRTYNAGTKI-
>WP_250247049.1 [Candidatus Blochmannia herculeanus] [GCF_023585725.1_ASM2358572v1]
SINEFRTGLKI-I-Q-N-R------EPC-VIISH-ES-IKPG-----KGQ-AFSRVRLRQ
IISGKILEKTFKSGD---
>WP_032889016.1 [Pseudomonas sivasensis] [GCF_021391435.1_ASM2139143v1]
-GKELKPGTVI-R-L---EN-----DPW-LVQKA-EF-TKS----G-RNS-AIMKTKLKN
LLTGYKTEIVYSADDKL-
>WP_207971835.1 [Polaribacter batillariae] [GCF_017498485.1_ASM1749848v1]
TTSDIRNGLCI-R-Y-N--N-----DIY-KIIEF-LH-VKPG-----KGP-AFVRTKLKS
VTNGKIIDNTFPSGRKI-
>WP_062779556.1 [Streptomyces alfalfae] [GCF_018141485.1_ASM1814148v1]
STNDLKNGLVL-K-L-e-GG-----QLW-SVVEF-QH-VKPG-----KGP-AFVRTKLKN
VLSGKVVDKTFNAGVKV-
>WP_096439232.1 [Mycobacterium shigaense] [GCF_002356315.1_ASM235631v1]
STADFKNGLVL-V-I-D--G-----QLW-QIVEF-QH-VKPG-----KGP-AFVRTKLKN
VLSGKVVDKTYNAGVKV-
>WP_010882835.1 [Chlamydia pneumoniae TW-183] [GCF_000007205.1_ASM720v1]
--SQLSVGMFI-S-T-K-DG------LY-KVTSV-SK-VAGP----KGES--FIKVALQA
ADSDVVIERNFKATQE--
>WP_010883530.1 [Chlamydia pneumoniae TW-183] [GCF_000007205.1_ASM720v1]
STSEFRVGLRI-E-I-D--G-----QPY-LILQN-DF-VKPG-----KGQ-AFNRIKVKN
FLTGRVIERTYKSGESV-
>WP_092912723.1 [Hydrogenimonas thermophila] [GCF_032850805.1_ASM3285080v1]
--GDLKKGIRL-E-I-D--G-----QPY-RVVEY-QH-VKPG-----KGA-AFVRIKIKS
LSTGRVIEKTVHAGDKF-
>WP_043498973.1 [Streptomyces nigra] [GCF_003074055.1_ASM307405v1]
STNDLKNGMVL-K-L-e-GG-----QLW-SVVEF-QH-VKPG-----KGP-AFVRTKLKN
VLSGKVVDKTFNAGVKV-
>WP_106892010.1 [Ahniella affigens] [GCF_003015185.1_ASM301518v1]
-MNDVKNGQKI-I-V-E-N------QPC-VIIDT-AY-VKPG-----KGQ-AFTRVKYRN
IKSGRVVELTMKSTDSL-
>WP_106892290.1 [Ahniella affigens] [GCF_003015185.1_ASM301518v1]
KASDIKRGFVV-Q-H-N--N-----QTW-RVAQV-sK-SAPq---G-RGGNTTYHFALYQ
VPNNTKLDLALRADDML-
>WP_012448158.1 [Natranaerobius thermophilus JW/NM-WN-LF] [GCF_000020005.1_ASM2000v1]
-SNDFKNGMTI-E-V-D--G-----EVY-SIVEF-QH-VKPG-----KGA-AFVRTKLRH
MKSGNVSEKTFRAGEKV-
>WP_269684622.1 [Flavobacterium lacustre] [GCF_027474525.2_ASM2747452v2]
STSDIKNGLCI-K-Y-N--N-----DIY-KIIEF-LH-VKPG-----KGP-AFVRTKLRS
LTNGKVLDNTFSAGHKI-
>WP_071928926.1 [Nocardia mangyaensis] [GCF_001886715.1_ASM188671v1]
-TSDFKNGLVL-K-I-D--G-----QLQ-QIVEF-QH-VKPG-----KGP-AFVRTKLKN
VVSGKVVDKTFNAGVKV-
>WP_113738075.1 [Blattabacterium clevelandi] [GCF_003268615.1_ASM326861v1]
---NIRKGLYI-L-H-N-K------DIY-KIIDF-LH-VKPG-----KGY-AFIKNKLKN
IITGHILENNFSD-----
>WP_129725252.1 [Mycoplasmopsis citelli] [GCF_900660645.1_57043_F01-3]
-VNEFKPGITF-Q-D-E-G------EIF-VVLEA-QH-SKQG-----RGQ-ANVKAKVKN
LRTGSTTIKTYTGGDKV-
>WP_007180988.1 [Paraburkholderia dioscoreae] [GCF_902459535.1_Paraburkholderia_sp_Msb3]
TAQELRTGNVV-M-I---GA-----DAM-VVQKA-EY-NKS----G-RNS-AVVKMKFKN
LLTGAGMESVYKADDKF-
>WP_066346555.1 [Bordetella bronchialis] [GCF_001676745.1_ASM167674v1]
TAQELRVGNVV-M-V---GK-----DPL-VVQKA-EY-NKS----G-RNA-AVVKLKFKN
LLTAAGSESVYKADEKF-
>WP_203195479.1 [Xanthobacter dioxanivorans] [GCF_016807805.1_ASM1680780v1]
-ASSLRKGNVV-D-I-D--D-----KLY-VVLTA-EN-IHPG-----KGT-PVTQLDMRR
ISDGVKISERYRTTEQV-
>WP_006250738.1 [Mannheimia haemolytica] [GCF_002285575.1_ASM228557v1]
STNDFKKGLKF-I-Q-D--G-----EPC-VIVEN-EF-VKPG-----KGQ-AFTRTKIRK
LISGKVLEINFKSGTSV-
>WP_198569190.1 [Spongiibacter nanhainus] [GCF_016132545.1_ASM1613254v1]
STNEFRSGLKV-M-L-D--G-----EPC-SILDN-EF-VKPG-----KGQ-AFNRVKLRN
LNTGRVWERTFKSGESL-
>WP_002554550.1 [Pseudomonas ficuserectae] [GCF_024584585.1_ASM2458458v1]
-GKELKPGTVI-R-L---EN-----DPW-LVQKA-EF-TKS----G-RNS-AIMKTKLKN
LLTGYKTEIVYSADDKL-
>WP_232012256.1 [Propionibacterium australiense] [GCF_900637915.1_52941_B01]
TTNDIKNGTVL-N-L-D--G-----QLW-QVLWF-QH-HKPG-----KGN-TVVRTKIKN
VVNGKVVDRTFPADTKI-
>WP_150920304.1 [Microbacterium lushaniae] [GCF_008727775.1_ASM872777v1]
STADIKNGVVL-R-I-D--G-----QLW-SVVEF-QH-VKPG-----KGG-AFVRTKLKN
VVTGKTVDRTYNAGTKI-
>WP_115835512.1 [Methylovirgula ligni] [GCF_004135935.1_ASM413593v1]
-ASSIRKGNII-E-ReD--G-----QLY-VVLTA-ES-FHPG-----KGT-PTTQIDMRR
LSDGVKTTDRYKTTEQV-
>WP_015245266.1 [Singulisphaera acidiphila DSM 18658] [GCF_000242455.2_ASM24245v3]
-AKDFKRRMVV-E-I-D-GS------PH-MIEQI-hV-QTPs--ARGAAT--LYKIKARN
LKTKSRVEKAYRGTDA--
>WP_015249384.1 [Singulisphaera acidiphila DSM 18658] [GCF_000242455.2_ASM24245v3]
KATDIRRGMVI-T-I---EG-----TNF-VVVDF-AH-HTP----G-NLR-AMVQTKLRN
MNSGALIDKRLRSVDQ--
>WP_014450941.1 [Fervidobacterium pennivorans DSM 9078] [GCF_000235405.2_ASM23540v3]
-VGDLEKGMYI-K-Y---EG-----DIY-RIIDV-NK-HFR----G-RGS-GLIRTKLKS
LSTGLIRDVNFASGEKV-
>WP_014160468.1 [Pseudoxanthomonas spadix BD-a59] [GCF_000233915.3_ASM23391v4]
-MNDVKNGMKI-L-V-N-N------EPA-IITDT-EY-VKPG-----KGQ-AFTRVKYRF
IKSGRVVELTMKATDSL-
>WP_014160778.1 [Pseudoxanthomonas spadix BD-a59] [GCF_000233915.3_ASM23391v4]
-AADIKKGNVV-E-Y-N--N-----GIY-QIRDI-eR-SSPQ---G-rGGNVRFRFIMYS
VPGGTKLDASFDADDNL-
>WP_034531060.1 [Apilactobacillus kunkeei] [GCF_019575995.1_ASM1957599v1]
STAQFKTGLTI-E-V-D--N-----AIW-RIINF-QH-VKPG-----KGG-AFVRTKLKN
LRTGAVQDKTFRAGAK--
>WP_016467707.1 [Streptomyces albus] [GCF_024752535.1_ASM2475253v1]
STNDLKNGMVL-K-L-D-Gd-----QLW-SVVEF-QH-VKPG-----KGP-AFVRTKLKN
VLSGKIVDKTFNAGTKV-
>WP_011226539.1 [Streptococcus thermophilus] [GCF_903886475.1_Streptococcus_thermophilus_CIRM_65]
EASKLRAGMTF-V-T-nDG------KLL-KVLEA-SH-HKPG-----KGN-TIMRMKLRD
VRSGSTFDTSYRPEEKF-
>WP_042531048.1 [Corynebacterium singulare] [GCF_000833575.1_ASM83357v1]
-TTDFKNGLVL-K-I-D--N-----KLQ-QIVEF-QH-VKPG-----KGP-AFVRTKLKD
VVSGKVTDKTFNAGVKV-
>WP_095447331.1 [[Ochrobactrum] quorumnocens] [GCF_002278035.1_ASM227803v1]
-GNEIRPGNVI-E-H-D--G-----GLW-VAVKT-NA-VKPG-----KGG-AYNQVELKN
LITGTKLNERFRAAETV-
>WP_222897889.1 [Nocardioides coralli] [GCF_019880385.1_ASM1988038v1]
TTNDLKNGMVL-N-I-D--G-----QLW-SVLQF-QH-VKPG-----KGP-AFVRTKIQN
VESGKIVDKTFNAGTKV-
>WP_185174684.1 [Rothia nasimurium] [GCF_014217215.1_ASM1421721v1]
TTADIKNGVVL-K-I-D--G-----NLW-SVIEF-QH-VKPG-----KGG-AFVRTKLRN
VTSGKVVDKTFNAGAKV-
>WP_005513453.1 [Prescottella equi] [GCF_003013675.1_ASM301367v1]
-TSDFKNGLVL-K-I-E--G-----QLW-QIIEF-QH-VKPG-----KGP-AFVRTKMKN
VLSGKTVDKTFNAGVKV-
>WP_011445607.1 [Novosphingobium aromaticivorans DSM 12444] [GCF_000013325.1_ASM1332v1]
---DIRPGNIL-E-Y-E--K-----GIW-KVAKT-QH-TQPG-----KGG-AFMQVEMKN
LIDGRKTNVRFRSADTV-
>WP_125527468.1 [Streptomyces chartreusis] [GCF_008704715.1_ASM870471v1]
STNDLKNGMVL-K-L-d-GG-----QLW-SVVEF-QH-VKPG-----KGP-AFVRTKLKN
VLSGKVVDKTFNAGVKV-
>WP_146831097.1 [Antarcticibacterium arcticum] [GCF_007993795.1_ASM799379v1]
STSDIRNGLCI-R-Y-N--H-----DIY-KIIEF-LH-VKPG-----KGP-AFVRTKMKS
VTSGKVLENTFSAGHKI-
>WP_013706334.1 [Desulfobacca acetoxidans DSM 11109] [GCF_000195295.1_ASM19529v1]
STADFRKGLKI-E-W-E--G-----TPY-LIADF-QH-VKPG-----KGG-AFVRTKLKN
LVNGRVVDQTFRSGEKV-
>WP_015259890.1 [Thioalkalivibrio nitratireducens DSM 14787] [GCF_000321415.2_ASM32141v2]
STSEFKAGLKI-L-L-D--G-----DPQ-VIVEN-EF-VKPG-----KGQ-AFNRVRVRN
LRTGRVLEKTFKSGESV-
>WP_005765956.1 [Bartonella bacilliformis] [GCF_009498695.1_ASM949869v1]
-GNEIRPGNVI-E-H-Q--G-----SLW-VAVKC-NA-VKPG-----KGG-AFNQVELKN
VIDGTKLNERFRAAETV-
>WP_089798971.1 [Cellulomonas wangleii] [GCF_018388445.1_ASM1838844v1]
TTNDLKNGIVL-R-I-D--G-----QLW-TVVEF-QH-VKPG-----KGG-AFVRTKLKN
VLSGKVVDKTFNAGIKV-
>WP_003810194.1 [Bordetella parapertussis] [GCF_004008295.1_ASM400829v1]
TAQELRVGNVI-M-V---GK-----DPL-VVQKT-EY-NKS----G-RNA-AVVKLKFKN
LLTGSGSESVYKADEKF-
>WP_076004200.1 [Dehalogenimonas formicexedens] [GCF_001953175.1_ASM195317v1]
-VSEVSKNKKL-L-I-D-G------VPF-NVEGV-DF-VKPG-----KGR-AIYHLKLRN
LINGTLSEPTYHSGDKF-
>WP_274455749.1 [Alicyclobacillus cycloheptanicus] [GCF_028751525.1_ASM2875152v1]
SSNDFRPGTTI-E-V-D--G-----QIF-RVIEF-LH-VKPG-----KGA-AFVRTKLKN
VKTGAVREQTFRAGEKV-
>WP_015726071.1 [Mycoplasma haemofelis str. Langford 1] [GCF_000200735.1_ASM20073v1]
-AIDLRKGQTI-I-W---KG-----DIY-LVLDH-SF-NKT----A-MRG-GIVKCKVKN
VKTGSITIEDFS------
>WP_057816948.1 [Roseovarius indicus] [GCF_008728195.1_ASM872819v1]
-GNEIRPGNVL-E-H-N--G-----GLW-SAVKV-DH-VKPG-----KGG-AFAQVELRN
LRNGSKLNERFRSADKV-
>WP_184711640.1 [Comamonas odontotermitis] [GCF_020080045.1_ASM2008004v1]
-AQEIRAGNVI-M-F---GK-----DPM-IVLKT-EY-ARG----G-RGA-ATVRMKLKS
LIGNFGTENVFKADDKI-
>WP_012271109.1 [Pseudomonas kurunegalensis] [GCF_030291635.1_ASM3029163v1]
-GKELKPGTVL-R-I---DN-----DPW-LVQKA-EF-TKS----G-RNS-AIMKTKLKN
LLTGYKTETVYGADDKL-
>WP_010403241.1 [Wolbachia endosymbiont (group B) of Rhopobota naevana] [GCF_947250615.1_ilRhoNaev1.Wolbachia_sp_1.1]
-ANDIRPGQVL-E-H-N--G-----GLF-SVISI-MH-TQPG-----KGG-AYIQAEMKN
IQTGAKYYERFRSDAT--
>WP_027012238.1 [Corynebacterium freiburgense] [GCF_030408815.1_ASM3040881v1]
TTADFKNGLVL-K-M-E--G-----KLQ-QIIEF-QH-VKPG-----KGP-AFVRTKLKD
VVSGKVVDKTFNAGVKV-
>WP_003226377.1 [Bacillus rugosus] [GCF_023238245.1_ASM2323824v1]
SVNDFRTGLTI-E-V-D--G-----GIW-RVVDF-QH-VKPG-----KGA-AFVRSKLRN
LRTGAIQEKTFRAGEKV-
>WP_108621281.1 [Orrella marina] [GCF_003058465.1_ASM305846v1]
TAQELRVGNVV-M-V---GG-----EPL-VVQRA-EY-NKS----G-RNA-AVVKLKFKN
LLTASGSESVYKADEKF-
>WP_201090904.1 [Entomomonas asaccharolytica] [GCF_016653615.1_ASM1665361v1]
TAQEFRAGQVM-N-I---ND-----APW-VVQKT-EF-NKS----G-RNA-AVVKMKLKN
ILTGAVTENVYKADDKL-
>WP_130590181.1 [Limnobaculum zhutongyuii] [GCF_004295645.1_ASM429564v1]
SSNDFRPGLKI-M-L-D--G-----EPC-AVIES-EF-VKPG-----KGQ-AFARVRLRK
LISGKLLEKTFKSTDS--
>WP_130590878.1 [Limnobaculum zhutongyuii] [GCF_004295645.1_ASM429564v1]
KANEIKRGMAV-N-H-N--G-----KML-LVRDI-eV-QSPs---A-RGASTLYKMRFSD
IVTGLKVEERFKGDDI--
>WP_033211640.1 [Kitasatospora fiedleri] [GCF_948472415.1_JK4103]
TTNDLKNGMVL-K-L-d-GG-----KLW-TVVEF-QH-VKPG-----KGP-AFVRTKLKE
VLSGKVVEKTFNAGIKV-
>WP_013787948.1 [Thermoanaerobacterium xylanolyticum LX-11] [GCF_000189775.2_ASM18977v3]
SAGEFRKGMTI-D-I-D--G-----QVF-TVVDF-QH-VKPG-----KGA-AFVRTRLKN
VITGAVVERTFNPTEKV-
>WP_136549337.1 [Hydrocarboniclastica marina] [GCF_004851605.1_ASM485160v1]
STNEFKSGLKV-M-L-E--G-----DPC-AIVEN-EF-VKPG-----KGQ-AFNRVRLRN
LATNRTWERTFKSGETL-
>WP_136549921.1 [Hydrocarboniclastica marina] [GCF_004851605.1_ASM485160v1]
KASEIKKNSAI-E-Y-D--G-----RVY-FVRDI-eR-SVPq---G-RAGGSLYRMRLYD
VVTNNKKDETFKDSDML-
>WP_003933407.1 [Mycolicibacterium vaccae 95051] [GCF_001655245.1_ASM165524v1]
STADFKNGLVL-Q-I-D--G-----QLW-QIVEF-QH-VKPG-----KGP-AFVRTKLKN
VVSGKVVDKTYNAGVKV-
>WP_123446216.1 [Rathayibacter festucae] [GCF_009834205.1_ASM983420v1]
STTDIKNGTVL-S-I-D--G-----QLW-NVIDF-QH-VKPG-----KGG-AFVRTKMKN
VLTGKVVDKTFNAGAKI-
>WP_076352561.1 [Chryseobacterium joostei] [GCF_003815775.1_ASM381577v1]
-SNDIRKGLCI-E-Y-S--N-----DIF-KVIEF-LH-VKPG-----KGP-AFVRTKLKS
VTNGKVLDNTFSAGHKI-
>WP_048427843.1 [Methylobacterium indicum] [GCF_017347565.1_ASM1734756v1]
-ASSLRKGNVV-D-K-D--G-----RLY-VILSA-EN-IHPG-----KGT-PVTQLDMRR
ITDGVKVSERYRTTEQV-
>WP_268607816.1 [Thermocoleostomius sinensis A174] [GCF_026802175.1_ASM2680217v1]
SSNDFRPGVSI-E-L-D--G-----SVW-RVVEF-LH-VKPG-----KGS-AFVRTKLKN
VQTGNVVERTFRAGETV-
>WP_119628857.1 [Methylocaldum marinum] [GCF_003584645.1_ASM358464v1]
STNEFKGGLKV-M-L-D--G-----DPC-SIIEN-EF-VKPG-----KGQ-AFNRVKLRN
LKTGRVIERTFKSGETL-
>WP_180933450.1 [Nocardioides ungokensis] [GCF_013466985.1_ASM1346698v1]
TTNDLKNGMVL-N-L-D--G-----QLW-QVIWF-QH-HKPG-----KGG-AVVRTKLKN
VESGKTVDKTFNADVKV-
>WP_068916641.1 [Mycolicibacterium tokaiense] [GCF_010725885.1_ASM1072588v1]
STADFKNGLVL-N-I-E--G-----QLW-QITEF-QH-VKPG-----KGP-AFVRTKLKN
VLSGKVVDKTYNAGVKV-
>WP_006459010.1 [Thiomicrospira aerophila AL3] [GCF_000227665.2_ASM22766v3]
TAQEFRVGNVI-M-I---GN-----DPM-VILKT-EF-NKS----G-RNA-AVVKMKMKN
LLNGSATEQVYKADDKF-
>WP_108896319.1 [Chlamydia serpentis] [GCF_900239945.1_Chlamydia_sp._nov._H15-1957-10C]
--SQLSIGMFI-S-T-K-DG------LY-KVTSV-AK-VAGQ----KGES--FIKVALQA
ADSDVVVERNFKATQE--
>WP_108896941.1 [Chlamydia serpentis] [GCF_900239945.1_Chlamydia_sp._nov._H15-1957-10C]
STSEFRVGLRI-E-I-D--G-----QPY-LILQN-DF-VKPG-----KGQ-AFNRIKVKN
FLTGRVIERTYKSGESV-
>WP_066429041.1 [Capnocytophaga haemolytica] [GCF_900187255.1_51184_F02]
TTADIKKGLCI-R-F-N--H-----DIY-KIVEF-LH-VKPG-----KGP-AFVRTKLKS
VTTGKILDNTFSAGHKI-
>WP_166032507.1 [Thermosulfuriphilus ammonigenes] [GCF_011207455.1_ASM1120745v1]
-TSDLRKGLKI-V-I-D-G------DPY-VVVDV-EF-VKPG-----KGH-AMYKTRLKN
LITGYVLDKTYRSGEKL-
>WP_002262662.1 [Streptococcus troglodytae] [GCF_002355215.1_ASM235521v1]
EASKLKAGMTF-E-T-tDG------KLI-RVLEA-SH-HKPG-----KGN-TVMRMKLRD
VRTGSTFDTTYRPEEKF-
>WP_125025803.1 [Kaistella carnis] [GCF_003860585.1_ASM386058v1]
-SNDIKKGMCI-E-Y-S--N-----DIF-KVIDF-LH-VKPG-----KGP-AFVRTKMKS
VTNGKVLDNTFSAGHKI-
>WP_096076375.1 [Macrococcus bohemicus] [GCF_016865215.1_ASM1686521v1]
SVNDFKTGLTI-E-V-D--N-----GIW-RVIEF-QH-VKPG-----KGA-AFVRSKLRN
LRTGAIQEKTFRAGEKV-
>WP_083048423.1 [Mycobacterium shinjukuense] [GCF_010730055.1_ASM1073005v1]
TTADFKNGLVL-V-I-D--G-----QLW-TIVEF-QH-VKPG-----KGP-AFVRTKLKN
VLSGKVVDKTYNAGVKV-
>WP_011564437.1 [Rubrobacter xylanophilus DSM 9941] [GCF_000014185.1_ASM1418v1]
STNQFRNGSAI-R-V-D--G-----KRF-TILSF-QH-VKPG-----KGH-AFVRTRLRN
MDTGAVIERTFRAGEKV-
>WP_015234080.1 [Deinococcus peraridilitoris DSM 19664] [GCF_000317835.1_ASM31783v1]
-VTDLRNGTKV-E-M-D-G------GLW-ECLEY-SH-LKMG-----RGG-AKVVTKFRN
MESGSIVDRTFNSGEKL-
>WP_319806894.1 [Candidatus Kirkpatrickella diaphorinae] [GCF_025736875.1_ASM2573687v1]
-ANLIRAGQVI-E-H-D--G-----RRW-SVLKQ-QI-ITPG-----KGG-AFIQVEMRD
LTSGNKTNERWRTADTV-
>WP_005425036.1 [Vibrio jasicida 090810c] [GCF_002887615.1_ASM288761v1]
STNEFKGGLKL-M-L-D--N-----EPC-VILEN-EY-VKPG-----KGQ-AFNRVKIRK
LLSGKVLEKTFKSGDT--
>WP_005431209.1 [Vibrio jasicida 090810c] [GCF_002887615.1_ASM288761v1]
KASEIKKGFAI-E-S-N--G-----KTL-LVKDI-EV-TTPG---g-rGGAKIYKMRCTD
LNTGARVDERYKSDDVV-
>WP_024540768.1 [Bifidobacterium choerinum] [GCF_002761235.1_ASM276123v1]
TTNDIKNGSIL-N-L-D--G-----QLW-QVIKF-QH-VKPG-----KGP-AFVRTTIKN
VLSGKIVDKTFNAGMK--
>WP_252619088.1 [Ornithinimicrobium cryptoxanthini] [GCF_023923205.1_ASM2392320v1]
TTNDLKNGMVL-D-M-D--K-----GLW-QVLEF-QH-VKPG-----KGP-AFVRTKLKN
VTSGKIIDKTFNAGTKV-
>WP_008500940.1 [Enterobacter ludwigii] [GCF_001750725.1_ASM175072v1]
-ANEIKKGMVL-N-Y-N--G-----KLL-IVKDI-dI-QAPs---A-RGAATLYKMRFAD
VRTGLKVEERFKGDDIV-
>WP_014882207.1 [Enterobacter ludwigii] [GCF_001750725.1_ASM175072v1]
--NDFRAGLKI-M-M-D--G-----EPY-AVEAS-EF-VKPG-----KGQ-AFARVKLRR
LLTGTRVEKTFKSTDS--
>WP_055244815.1 [Turicibacter bilis] [GCF_024499545.1_ASM2449954v1]
STNDFKTGMTI-D-Y-E--G-----NLF-QVIEF-QH-VKPG-----KGQ-AFVRSKLRN
LRTGAVIDNTFNAGEKV-
>WP_271113244.1 [Paracoccus aerodenitrificans] [GCF_027913215.1_ASM2791321v1]
-ASSLRKGNVV-E-I-D--E-----KLY-VVLKA-EN-FHPG-----KGT-PTTSVDMRR
ISDGTKVTERWKTTDQV-
>WP_173160842.1 [Phytohabitans suffuscus] [GCF_011764565.1_ASM1176456v1]
TTNDLKNGLVL-N-L-D--G-----ELW-AVVEF-QH-VKPG-----KGG-AFVRTTLKN
VLSGKVVDKTFNAGTKV-
>WP_055543676.1 [Streptomyces kanamyceticus] [GCF_008704495.1_ASM870449v1]
STNDLKNGLVL-K-L-e-GG-----QLW-SVVEF-QH-VKPG-----KGP-AFVRTKLKN
VLSGKVVDKTFNAGVKV-
>WP_012149295.1 [Rickettsia akari str. Hartford] [GCF_000018205.1_ASM1820v1]
SANSIRTGNIL-V-C-N--N-----DLW-VVSKTpEH-TQPG-----KGG-AYVQVEMKN
LKTGIKRNDRFSSSDY--
>WP_057772566.1 [Pediococcus inopinatus] [GCF_034049535.1_ASM3404953v1]
STSDFKNGLTI-Q-F-D--G-----GIW-RIVEF-QH-VKPG-----KGS-AFVRTKLKN
LRTDGVQEKTFRAGEKM-
>WP_057775292.1 [Pediococcus inopinatus] [GCF_034049535.1_ASM3404953v1]
-AINLKAGMTF-E-Q--NG------KLI-KVLAS-EH-HKPG-----KGN-TVMRMKLYD
LRSGSTVEKTMRPEEKV-
>WP_002812582.1 [Nitrosococcus oceani ATCC 19707] [GCF_000012805.1_ASM1280v1]
STSEFKSGLKV-M-M-D--G-----DPY-TIMEN-EF-VKPG-----KGQ-AFNRVKLRN
LKTGRVIDRTFKSGDSL-
>WP_239674372.1 [Mangrovibacillus cuniculi] [GCF_015482585.1_ASM1548258v1]
SVNDFRTGLTI-E-V-D--N-----GIW-RVMDF-QH-VKPG-----KGA-AFVRSKLRN
LRTGAIQEKTFRAGEKV-
>WP_010372769.1 [Xanthomonas axonopodis pv. vasculorum] [GCF_013177355.1_ASM1317735v1]
-MNDVKNGMKI-L-V-N-N------EPA-VITET-EY-VKPG-----KGQ-AFTRMKYRF
IKSGRVVEMTMKATDDV-
>WP_042822209.1 [Xanthomonas axonopodis pv. vasculorum] [GCF_013177355.1_ASM1317735v1]
KANDIKKGNVV-E-Y-N--G-----GIY-QIRDI-eR-SSPQ---G-rGGNVRFRFIMYS
VPGGVKTDASFDADDNL-
>WP_105217277.1 [Pukyongia salina] [GCF_002966125.1_ASM296612v1]
TTSDIRKGLCI-K-Y-N--H-----DIY-KIIEF-LH-VKPG-----KGP-AFVRTKLKS
VTTGKVIDNTFSAGHKI-
>WP_007302193.1 [Wolbachia endosymbiont (group B) of Colias croceus] [GCF_947250525.1_ilColCroc2.Wolbachia_sp_1.1]
-ANDIRPGQVL-E-H-N--G-----GLF-SVISI-MH-TQPG-----KGG-AYIQAEMKN
IQTGAKYYERFRSDAT--
>WP_008500940.1 [Enterobacter asburiae] [GCF_007035805.1_ASM703580v1]
-ANEIKKGMVL-N-Y-N--G-----KLL-IVKDI-dI-QAPs---A-RGAATLYKMRFAD
VRTGLKVEERFKGDDIV-
>WP_010427766.1 [Enterobacter asburiae] [GCF_007035805.1_ASM703580v1]
--NDFRAGLKI-M-M-D--G-----EPY-AVEAS-EF-VKPG-----KGQ-AFARVKLRR
LLTGTRVEKTFKSTDS--
>WP_274049972.1 [Thalassomonas haliotis] [GCF_028657945.1_ASM2865794v1]
KASEVKKNTAI-E-Y-N--N-----SVY-IIRDI-eR-SVPq---G-RAGGSLYRMRMYD
VVTGAKVDHTFKDSEML-
>WP_274051065.1 [Thalassomonas haliotis] [GCF_028657945.1_ASM2865794v1]
STNQFKAGLKI-M-L-D--G-----EPC-NILEN-EI-VKPG-----KGQ-AFNRVKIRK
LISGKVLEKTFKSGDSV-
>WP_045255088.1 [Microbacterium foliorum] [GCF_003367705.1_ASM336770v1]
STADIKNGVVL-S-I-D--G-----QLW-SVIEF-QH-VKPG-----KGG-AFVRTKLKN
VVSGKVVDRTYNAGAKI-
>WP_023485528.1 [Paenibacillus larvae subsp. larvae] [GCF_002951935.1_ASM295193v1]
SVNDFKTGLTI-E-V-D--G-----DLF-TVLDF-QH-VKPG-----KGA-AFVRSKLKN
LRNGNTVEKTFRAGENV-
>WP_165327528.1 [Sphingosinithalassobacter tenebrarum] [GCF_011057975.1_ASM1105797v1]
---EIRPGNII-E-Y-E--G-----GIW-RAVKI-QH-TQPG-----KGG-AYMQVELKN
LRDGRKNNVRFRSAETV-
>WP_158046517.1 [Skermanella mucosa] [GCF_016765655.2_ASM1676565v2]
-ANQMRPGHVL-E-H-N--G-----KLM-VVLKT-AI-VQPG-----KGG-AFIQLEMKD
VRTGNKMVERFRTQETV-
>WP_036104245.1 [Listeria grayi] [GCF_900638015.1_54984_A01]
SVNDFRTGLTI-E-V-D--N-----GIW-RVLDF-QH-VKPG-----KGA-AFVRSKLRN
LRTGAIQEKTFRGGEKV-
>WP_075792315.1 [Massilia putida] [GCF_001941825.1_ASM194182v1]
-AKEIRVGNII-M-V-D--D-----KPF-IVLRS-DV-NGSS-----RTG-FTYKWKMKN
LLTNAPLENVFRGDDKF-
>WP_003048293.1 [Thermus aquaticus Y51MC23] [GCF_001399775.1_ASM139977v1]
-VTDLRPGTKV-K-M-E-G------GLW-ECVEY-QH-QKLG-----RGG-AKVVAKFKN
LETGATVERTFNSGEKL-
>WP_301258793.1 [Eleftheria terrae] [GCF_030419005.1_ASM3041900v1]
-AQEIRAGNVI-M-Q---GK-----DPM-VVLKT-EY-SRG----G-RNA-ATVRMKLKS
LLNNSGTEVVFKADDKM-
>WP_020965606.1 [Treponema pedis str. T A4] [GCF_000447675.1_ASM44767v1]
--GDIAKGTVL-L-N-K-G------TPY-LVVER-EF-VNPG-----KGA-AFARVKMKN
LRDGSVLMQTIKTADTV-
>WP_004100925.1 [Thermosipho africanus TCF52B] [GCF_000021285.1_ASM2128v1]
--GSLSKGMYI-K-Y---EG-----EIY-RVIDV-NK-HFR----A-RGS-GLIRTKLKN
MSTGLVREVNFNSGEKV-
>WP_066755657.1 [Chryseobacterium glaciei] [GCF_001648155.1_ASM164815v1]
-SNDIKKGLCI-E-F-S--N-----DIF-KVIEF-MH-VKPG-----KGP-AFVRTKLKS
VTNGKVLDNTFSAGHKI-
>WP_061775069.1 [Lactococcus raffinolactis] [GCF_002310475.1_ASM231047v1]
-ANELKAGMTF-E-T--DG------KLL-RVLEA-SH-HKPG-----KGN-TIMRMKLRD
VRTGSTFDTSYRPEEKF-
>WP_083104168.1 [Streptomyces gilvosporeus] [GCF_002082195.1_ASM208219v1]
STNDLKNGMVL-K-L-e-GG-----QLW-SVVEF-QH-VKPG-----KGP-AFVRTKLKN
VLSGKVVDKTFNAGVKV-
>WP_014388492.1 [Flavobacterium indicum GPTSA100-9 = DSM 17447] [GCF_000455605.1_GPTSA100-9]
TTADIKNGLCI-K-F-N--H-----DIY-KIVEF-LH-VKPG-----KGP-AFVRTKLKS
LTNGKVLDNTFSAGHKI-
>WP_175504289.1 [Comamonas antarctica] [GCF_013363755.1_ASM1336375v1]
-AQEIRAGNVI-M-H---GK-----DPM-IVLKT-EY-ARG----G-RGA-ATVRMKLKA
LLGNMGTENVFKADDKI-
>WP_022710520.1 [Pseudochrobactrum algeriensis] [GCF_018436245.1_ASM1843624v1]
-GNEIRPGNVI-E-H-N--G-----GLW-AAVKC-NA-VKPG-----KGG-AYNQVELKN
LIDGTKLNERFRSAETV-
>WP_119572253.1 [Mycoplasmopsis gallopavonis] [GCF_900660635.1_56793_F01-3]
-VNEFKPGITF-Q-D-E-G------DIF-VVLEA-QH-SKQG-----RGQ-ANVKAKVKN
LRTGSTTIKSYTGGDKV-
>WP_265043619.1 [Wolbachia endosymbiont (group A) of Scambus nigricans] [GCF_947251485.1_iyScaNigr1.Wolbachia_sp_1.1]
-ANDIRPGQVL-E-H-N--G-----GLF-LVVGI-MH-TQPG-----KGG-AYIQAEMKN
IKTGAKHYERLRSDAT--
>WP_251876767.1 [Grimontia kaedaensis] [GCF_023746615.1_ASM2374661v1]
STNEFRGGMKI-M-L-D--N-----EPC-VIIEN-EF-VKPG-----KGQ-AFNRVKIRK
LLSGKVLEKTFKSGDSV-
>WP_251881866.1 [Grimontia kaedaensis] [GCF_023746615.1_ASM2374661v1]
KASEIKKNAVI-E-R-N--G-----KVL-AVKDI-aK-LTPs---G-RAGNSLFRMRLYD
VATGAKVDESFKADDMI-
>WP_010370129.1 [Weissella cibaria] [GCF_001951095.1_ASM195109v1]
-MNDLKTGLTI-E-Y-N--Q-----SIW-RVLEF-QH-VKPG-----KGA-AFVRSKLKN
LRTGAVNEITFRPGDKF-
>WP_096379000.1 [Lysobacter enzymogenes] [GCF_002355975.1_ASM235597v1]
-AYDVKKGNVI-E-H-N--N-----TVY-QVRDI-eR-SSPQ---G-rGGNVKFRFTMYS
VPGGTKFDLSAGAED---
>WP_096379077.1 [Lysobacter enzymogenes] [GCF_002355975.1_ASM235597v1]
-MNDVKNGQKI-L-V-N-N------DPC-IITET-EY-VKPG-----KGQ-AFTRVKYRS
IKSGRVVEMTMKATDSV-
>WP_270917861.1 [Parasedimentitalea psychrophila] [GCF_030285785.1_ASM3028578v1]
-GNEIRPGAVL-E-H-N--G-----GLW-AAVKV-DH-VKPG-----KGG-AFAQVELRN
LRNGSKLNERFRSADKV-
>WP_147494748.1 [Sphingomonas xanthus] [GCF_007998985.1_ASM799898v1]
---DIRPGNII-E-Y-E--G-----GIW-RAVKI-QH-TQPG-----KGG-AYMQVEMKN
LIDGRKTNVRFRSAETV-
>WP_220650011.1 [Streptomyces akebiae] [GCF_019599145.1_ASM1959914v1]
STNDLKNGLVL-K-L-e-GG-----QLW-SVVEF-QH-VKPG-----KGP-AFVRTKLKN
VLSGKVVDKTFNAGVKV-
>WP_218470166.1 [Nocardia iowensis] [GCF_019222765.1_ASM1922276v1]
-TSDFKNGLVL-K-I-D--G-----QLQ-QIVEF-QH-VKPG-----KGP-AFVRTKLKN
VLSGKVVDKTFNAGVKV-
>WP_095680639.1 [Candidatus Nanopelagicus limnes] [GCF_002287885.2_ASM228788v2]
TTNDLKNGMTL-N-L-D--G-----QLW-NVIEF-QH-VKPG-----KGG-AFVRTKMRS
VLSGKVVEKTFNAGVKV-
>WP_012433870.1 [Paraburkholderia terricola] [GCF_003330825.1_ASM333082v1]
TAQELRTGNVV-M-I---GA-----DAM-VVQKA-EY-NKS----G-RNS-AVVKMKFKN
LLTGAGMESVYKADDKF-
>WP_155702221.1 [Paenibacillus psychroresistens] [GCF_009728935.1_ASM972893v1]
SVNDFKTGVTI-E-V-D--G-----DLF-SVTDF-QH-VKPG-----KGA-AFVRSKLKN
IRNGNVVEKTFRAGENL-
>WP_123144780.1 [Staphylococcus debuckii] [GCF_003718735.1_ASM371873v1]
SVNDFKTGLTI-S-V-D--N-----GIW-KVIDF-QH-VKPG-----KGS-AFVRSKLRN
LRTGAIQEKTFRAGEKV-
>WP_004245698.1 [Proteus mirabilis HI4320] [GCF_000069965.1_ASM6996v1]
-TNDFRSGLKI-M-L-D--G-----EPA-VITEC-EF-VKPG-----KGQ-AFARVRLRK
LISNKLLEKTFKSTDS--
>WP_004247807.1 [Proteus mirabilis HI4320] [GCF_000069965.1_ASM6996v1]
KANEIKRGMAI-S-Y-N--N-----KLL-LVKDI-dI-QAPs---A-RGASTLYKMRFTD
IRTGQKVEERFKGDDI--
>WP_006279719.1 [Wolbachia endosymbiont (group A) of Andrena haemorrhoa] [GCF_947250565.1_iyAndHaem1.Wolbachia_sp_1.1]
-ANDIRPGQVL-E-H-N--G-----GLF-LVVGI-MH-TQPG-----KGG-AYIQAEMKN
IKTGAKHYERFRSDAT--
>WP_193439685.1 [Cruoricaptor ignavus] [GCF_014961145.1_ASM1496114v1]
-SNDIKKGMCI-E-F-N--N-----DIY-KVIEF-LH-VKPG-----KGP-AFVRTKLKS
VTNGKVLDNTFSAGHKI-
>WP_265420421.1 [Brevibacterium spongiae] [GCF_026168515.1_ASM2616851v1]
TTNDLKNGLVL-N-L-D--N-----QLW-QVLEF-QH-VKPG-----KGP-AFVRTKLKN
VISGKIIDKTFNAGTKV-
>WP_006343227.1 [Chlamydia psittaci 6BC] [GCF_000204255.1_ASM20425v1]
--SQLSVGMFI-S-T---KD-----GLY-KVVAV-SK-VTG----N-KGE-SFIKASLKS
ADSEVIVERNFKIG----
>WP_006343530.1 [Chlamydia psittaci 6BC] [GCF_000204255.1_ASM20425v1]
STSEFRVGLRI-E-I-D--G-----QPY-LILQN-DF-VKPG-----KGQ-AFNRIKVKN
FLTGRVIEKTFKSGESV-
>WP_059368513.1 [Rodentibacter heylii] [GCF_010587025.1_ASM1058702v1]
TTSDFKPGLKF-M-Q-D--G-----EPC-VIIEN-EF-VKPG-----KGQ-AFTRTRIRK
LISGKVLDVNFKSGTSV-
>WP_053412111.1 [Corynebacterium lactis RW2-5] [GCF_001274895.1_ASM127489v1]
STSDFKNGLVL-K-L-D--N-----KLQ-QIVEF-QH-VKPG-----KGP-AFVRTKLKD
VVSGKVVDKTFNAGVKV-
>WP_014099644.1 [Chloracidobacterium thermophilum B] [GCF_000226295.1_ASM22629v1]
-ANQIRRGMII-L-F---DK-----QPH-RVLEY-RH-HTP----G-NLR-AMVQTKLKN
LITGTTFEHRFSATEDV-
>WP_014101261.1 [Chloracidobacterium thermophilum B] [GCF_000226295.1_ASM22629v1]
STSDFKRGAYI-L-V-D-G------EPY-TVLDW-tV-QTPs--AR-GAA-TLVRTRVRH
VLTQAVLEKTFKSGDKF-
>WP_150479770.1 [Streptomyces coeruleorubidus] [GCF_008705135.1_ASM870513v1]
STNDLKNGMVL-K-L-e-GG-----QLW-SVVEF-QH-VKPG-----KGP-AFVRTKLKN
VLSGKVVDKTFNAGVKV-
>WP_223683306.1 [Flavobacterium gyeonganense] [GCF_029625295.1_ASM2962529v1]
STSDIRNGLCI-K-F-N--H-----DIY-KIIEF-LH-VKPG-----KGP-AFVRTKLKS
LTSGKVLDNTFSAGHKI-
>WP_004585684.1 [Porphyromonas gingivalis ATCC 33277] [GCF_000010505.1_ASM1050v1]
TTADFRNGMCL-E-I-E--G-----QYY-FIVEF-LH-VKPG-----KGP-AFVRTKLKN
VATGRILDKTWNSGVKV-
>WP_013018387.1 [Stackebrandtia nassauensis DSM 44728] [GCF_000024545.1_ASM2454v1]
TTNDLKNGMVL-S-L-D--G-----VLW-TVVKF-QH-VKPG-----KGG-AFVRTTLKN
VLSGKVVDKTFNAGTKV-
>WP_006197152.1 [Nodularia spumigena UHCC 0039] [GCF_003054475.1_ASM305447v1]
SSNDFRPGVSI-V-L-D--G-----NVW-RVVEF-LH-VKPG-----KGS-AFVRTKLKS
VQSGSVVEKTFRAGETV-
>WP_012393946.1 [Mycobacterium pseudoshottsii JCM 15466] [GCF_003584745.1_ASM358474v1]
STADFKNGLVL-Q-I-D--G-----QLW-SIVEF-QH-VKPG-----KGP-AFVRTKLKN
VLSGKVVDKTYNAGVKV-
>WP_128419742.1 [Xanthomonas theicola] [GCF_014236795.1_ASM1423679v1]
KANEIKKGNVV-E-Y-N--N-----GVY-QIRDI-eR-SSPQ---G-rGGNVRFRFVMYG
VPGDNKLDASFDGDDD--
>WP_128421430.1 [Xanthomonas theicola] [GCF_014236795.1_ASM1423679v1]
-MNDVKNGMKI-L-V-N-S------EPA-IITDT-EY-VKPG-----KGQ-AFTRIKYRF
IKSGRVVEMTMKATDSV-
>WP_006740227.1 [Streptococcus urinalis] [GCF_900636885.1_44927_H01]
EASKLKAGMTF-E-S--EG------KLI-KVLEA-SH-HKPG-----KGN-TVMRMKLRD
VRTGSTFDTTYRPEEKF-
>WP_231441112.1 [Brevibacterium zhoupengii] [GCF_021117425.1_ASM2111742v1]
STNDLKNGLVL-N-I-D--K-----QLW-QVLEF-QH-VKPG-----KGP-AFVRTKLKN
VMSGKIIDKTFNAGTKV-
>WP_047194537.1 [Caldimonas brevitalea] [GCF_001017435.1_ASM101743v1]
-AQEIRAGNVI-M-Q---GK-----DPM-VVLKT-EY-SRG----G-RNA-ATVRMKLKS
LLNNSGTEVVFKADDKM-
>WP_011541610.1 [Sphingopyxis alaskensis RB2256] [GCF_000013985.1_ASM1398v1]
---EIRPGNII-E-F-E--G-----GIW-KVTKI-QH-TQPG-----KGG-AYMQVEAKN
LIDGRKLNNRFRSADTV-
>WP_014456576.1 [Spirochaeta africana DSM 8902] [GCF_000242595.2_ASM24259v3]
-AGAIEKGHCL-L-I-K-G------DPY-LVTER-EF-VNPG-----KGA-AFSRVKLKN
LKTGQVLKETIKTSETV-
>WP_229324441.1 [Flavobacterium ammonificans] [GCF_020885975.1_ASM2088597v1]
STSDIRNGLCI-K-Y-N--N-----DIY-KIIEF-LH-VKPG-----KGP-AFVRTKLKS
LTNGKVLDNTFSAGHKI-
>WP_016897019.1 [Aerococcus urinaeequi] [GCF_001518795.1_ASM151879v1]
TTNDFKTGLTI-Q-D-N--G-----NLF-RVVEF-QH-VKPG-----KGS-AFVRSKLKN
LRTGALLDKTWRAGEKV-
>WP_068210208.1 [Rathayibacter tanaceti] [GCF_009834165.1_ASM983416v1]
STTDIKNGTVL-S-I-D--G-----QLW-NVIDF-QH-VKPG-----KGG-AFVRTKMKN
VLTGKVVDKTFNAGAKI-
>WP_187570180.1 [Thermomonas brevis] [GCF_014395425.1_ASM1439542v1]
-AYDIKKGNVV-E-H-N--G-----GVY-QIRDI-eR-SSPQ---G-rGGNVRYRFVMYA
IPGGNKLDASFDGDDD--
>WP_187570781.1 [Thermomonas brevis] [GCF_014395425.1_ASM1439542v1]
-MNDVKSGQKI-L-V-N-N------EPA-VIFET-DY-VKPG-----KGQ-AFTRVRYRQ
IRTGRVQEITMKSTDSV-
>WP_075649449.1 [Vibrio ponticus] [GCF_009938225.1_ASM993822v1]
STNEFKGGLKI-M-L-D--N-----EPC-VILEN-EY-VKPG-----KGQ-AFNRVKIRK
LLSGKVLEKTFKSGDTV-
>WP_075649926.1 [Vibrio ponticus] [GCF_009938225.1_ASM993822v1]
KASELKKGFAIVD-s-N--G-----KTL-LIKDI-EV-TTPG---g-rGGAKIYKLRCVD
LNTGARADERYKSDDVV-
>WP_016210643.1 [Piscirickettsia salmonis] [GCF_009708955.1_ASM970895v1]
-TSEFKGGLKL-I-I-D--N-----DPC-SIIEN-EF-VKPG-----KGQ-AFSRVKLRN
LKTGRVLERTYKSGESV-
>WP_006068769.1 [Borreliella valaisiana VS116] [GCF_000170955.2_ASM17095v2]
--GEIEKGSFL-L-I---KG-----TPH-IVLER-EF-SKT----G-RGG-AIVRLKLKN
LKNKFVIRETLKGADT--
>WP_252767258.1 [Fructilactobacillus cliffordii] [GCF_024029595.1_ASM2402959v1]
-TAKFKTGLTI-E-V-D--N-----AIW-KIIDF-QH-VKPG-----KGG-AFVRTKLKN
LRTGAVQEKTFRSGAKV-
>WP_046330550.1 [Polynucleobacter duraquae] [GCF_000973625.1_ASM97362v1]
TAQELRVGNVV-M-I---GT-----DAM-VVLKA-EY-SRS----G-RNS-SVVKMKFKN
LLTGAPNEGVFKADDKF-
>WP_011865713.1 [Shewanella rhizosphaerae] [GCF_019457655.1_ASM1945765v1]
TAHEIRPGNVI-M-L---DG-----SPW-VVQKT-ET-TRS----G-RNA-AIVKMKLKN
LLQESSTETTFKGEDKM-
>WP_221066005.1 [Methylomagnum ishizawai] [GCF_019670005.1_ASM1967000v1]
STNEFKGGLKI-M-L-D--G-----DPY-NMLEN-EF-VKPG-----KGQ-AFNRVKLRN
LKTGRVLERTFKSGDTF-
>WP_229593075.1 [Pseudodesulfovibrio sediminis] [GCF_020886695.1_ASM2088669v1]
STKDFRTGLKI-E-I-D--G-----KPF-EIVEF-QH-FKPG-----KGG-AMIRTKLRQ
MKTGQMLDKTFRSGEKV-
>WP_040074772.1 [Leclercia pneumoniae] [GCF_017348915.1_ASM1734891v1]
-ANEIKKGMVL-N-Y-N--S-----KLL-IVKDI-dI-QAPs---A-RGAATLYKMRFSD
VRTGLKVEERFKGDDIV-
>WP_040077524.1 [Leclercia pneumoniae] [GCF_017348915.1_ASM1734891v1]
--NDFRAGLKI-M-M-D--G-----EPY-AVEAS-EF-VKPG-----KGQ-AFARVKLRR
LLTGTRVEKTFKSTDS--
>WP_138209868.1 [Hathewaya histolytica] [GCF_901482605.1_45532_E01]
SAGDLRKGTTF-E-E-D--G-----QVF-TVVDF-LH-VKPG-----KGA-AFVRTKIKN
VITGSAVEKTYNPTAKL-
>WP_071176606.1 [Butyrivibrio hungatei] [GCF_001858005.1_ASM185800v1]
SASDFRNGVTI-E-I-D--G-----NVC-QIIEF-QH-VKPG-----KGA-AFVRTKLKD
IINGGVKETTFRPTEKF-
>WP_073336557.1 [Chryseobacterium carnipullorum] [GCF_003815695.1_ASM381569v1]
-SNDIRKGLCI-E-F-S--N-----DIF-KVVEF-MH-VKPG-----KGP-AFVRTKLKS
VTNGKVLDNTFSAGHKI-
>WP_066162793.1 [Aliarcobacter skirrowii CCUG 10374] [GCF_003544835.1_ASM354483v1]
-MSELKKGLKI-E-V-D--G-----IPY-KIVEY-QH-VKPG-----KGA-AFVRAKIKS
FLNGKTIEKTFHAGDK--
>WP_004047589.1 [Ligilactobacillus animalis] [GCF_009933595.1_ASM993359v1]
SVNDFKNGLTI-T-V-D--G-----ELW-RVVEF-QH-VKPG-----KGS-AFVRSKLKN
LRNGAVQEKTFRAGEKV-
>WP_217912720.1 [Miltoncostaea marina] [GCF_018141525.1_ASM1814152v1]
TTNDLKNGYVL-D-I-D--G-----DLV-SVVSF-QH-VKPG-----KGG-AFVRTKLKN
LTTGATVDRTFRAGEKV-
>WP_002964799.1 [Brucella abortus 2308] [GCF_000054005.1_ASM5400v1]
-GNEIRPGNVI-E-H-E--G-----GLW-VAVKT-NA-VKPG-----KGG-AYNQVELKN
LINGTKLNERFRAAESV-
>WP_129439656.1 [Paenibacillus protaetiae] [GCF_004135365.1_ASM413536v1]
SVNDFKTGLTV-E-V-D--G-----DIF-SVIEF-QH-VKPG-----KGA-AFVRSKLKN
LRNGNVVEKTFRAGEN--
>WP_000568643.1 [Streptococcus gwangjuense] [GCF_003627155.1_ASM362715v1]
EASKLKAGMTF-E-T-aDG------KLI-RVLEA-SH-HKPG-----KGN-TIMRMKLRD
VRTGSTFDTSYRPEEKF-
>WP_021090997.1 [Campylobacter concisus] [GCF_001298465.1_ASM129846v1]
-MGDLKKGLKI-E-I-D--G-----VPY-KIVEY-QH-VKPG-----KGA-AFVRAKIKS
FIDGKVLEKTFHAGDK--
>WP_284152928.1 [Desulfofustis limnaeus] [GCF_023169885.1_ASM2316988v1]
TASDLRKGLKI-Q-I-D-G------DPF-IITDF-EF-SKPG-----KGQ-ALYRCKMRN
MITGTQFTNTYRSNDKF-
>WP_017532253.1 [Wolbachia endosymbiont (group B) of Eucosma cana] [GCF_947250645.1_ilEucCana1.Wolbachia_sp_1.1]
-ANDIRPGQVL-E-H-N--G-----GLF-LVVSI-MH-TQPG-----KGG-AYIQAEMKN
IQTGAKYYERFRSDAT--
>WP_003226785.1 [Pseudomonas hamedanensis] [GCF_014268595.2_ASM1426859v2]
-GKELKPGTVI-R-I---DN-----DPW-LVQKA-EF-TKS----G-RNS-AIMKTKLKN
LLTGYKTETVYGADDKL-
>WP_025046677.1 [Sulfitobacter mediterraneus] [GCF_016801755.1_ASM1680175v1]
-GNEIRPGNVL-E-H-N--G-----GLW-AAVKV-DH-VKPG-----KGG-AFAQVEMRN
LRNGSKLNERFRSADKV-
>WP_024922624.1 [Mesorhizobium terrae] [GCF_008727715.1_ASM872771v1]
-ASSLRKGNVV-D-K-D--G-----KLY-VILSA-EN-IHPG-----KGT-PVTQLDMRR
ISDGVKVSERYRTTEQV-
>WP_024922946.1 [Mesorhizobium terrae] [GCF_008727715.1_ASM872771v1]
-GNEIRPGYVI-E-H-D--G-----GLW-VAVKT-NT-VKPG-----KGG-AYNQVELKN
LINGTKLNERFRAAETV-
>WP_205294141.1 [Paracoccus methylovorus] [GCF_016919705.1_ASM1691970v1]
-GNEIKPGAVL-D-H-D--G-----GLW-AAVKV-NH-VKPG-----KGG-AFAQVELKN
LRDGRKLNERFRSEDRV-
>WP_205295750.1 [Paracoccus methylovorus] [GCF_016919705.1_ASM1691970v1]
-ASSLRKGNVV-E-I-D--G-----RLH-VVLTA-TN-FHPG-----KGT-PTTQVDLRR
ISDGNKVSERWKTTEQV-
>WP_237381759.1 [Sulfidibacter corallicola] [GCF_017498545.1_ASM1749854v1]
TTNDFKKGMRY-E-H---EN-----APW-QIMEH-tV-HNPs--AR-GAA-TLVKVKARN
LVTGQVLQKSFKSGDTF-
>WP_237382046.1 [Sulfidibacter corallicola] [GCF_017498545.1_ASM1749854v1]
-TDQFRKRLKI-E-I-D-G------EPY-VMVDV-DF-VRPG-----KGQ-GFVRTKLKN
LMSGSTVERTFKSNET--
>WP_006032209.1 [Moritella yayanosii] [GCF_900465055.1_MORIYA_PRJEB24680v2]
KASDVKKNTAV-E-Y-N--N-----GVY-IIRDI-eR-SVPq---G-RAGGSIYRMRLYD
VVTGSKIDVVFKDSDN--
>WP_112715505.1 [Moritella yayanosii] [GCF_900465055.1_MORIYA_PRJEB24680v2]
KTSDFKGGLKF-M-L-D--D-----EPC-SIIEN-EY-VKPG-----KGQ-AFNRVKLRR
LLSGKVIEKTFKSGESV-
>WP_010275602.1 [Leuconostoc pseudomesenteroides] [GCF_016127255.1_ASM1612725v1]
-MNDLKTGLTI-E-Y-S--N-----SIW-RVLDF-QH-VKPG-----KGG-AFVRSKLKN
LRTGAVNEVTFRPGDKF-
>WP_165097498.1 [Pikeienuella piscinae] [GCF_011044155.1_ASM1104415v1]
-GNEIRPGNII-E-H-N--D-----GLW-IAVKT-AH-VKPG-----KGG-AFAQVELKN
IRNGSKLNERFRSADKV-
>WP_013023339.1 [Helicobacter mustelae] [GCF_900476215.1_51342_F02]
-MSELKKGLKI-E-I-D--G-----VPY-RIVEY-QH-VKPG-----KGA-AFVRAKIKS
FFDGRVIEKTFHAGDK--
>WP_013450363.1 [Calditerrivibrio nitroreducens DSM 19672] [GCF_000183405.1_ASM18340v1]
--NQFRRGTKI-E-V-D-G------EPY-TVVEY-LH-IKMG-----RGG-ANVRTKMKS
LITGRVIERTFTSDEKI-
>WP_003373297.1 [Pseudomonas viridiflava] [GCF_900184295.1_Chr_1]
-GKELKPGTVI-R-L---EN-----DPW-LVQKA-EF-TKS----G-RNS-AIMKTKLKN
LLTGYKTEIVYSADDKL-
>WP_232358995.1 [Paraneptunicella aestuarii] [GCF_019900845.1_ASM1990084v1]
STNEFKAGLKI-M-L-D--G-----EPC-NILEN-EY-VKPG-----KGQ-AFNRVKIRK
LISGKVLEKTFRSGDS--
>WP_248352666.1 [Anaeromyxobacter oryzae] [GCF_023169945.1_ASM2316994v1]
-TSAFRRGLKI-E-I-E--K-----EPW-EVIEF-QH-VKPG-----KGS-AFVRTRIKN
LITGRTIDKTFKSGDVV-
>WP_110509382.1 [Scandinavium goeteborgense] [GCF_003935895.2_ASM393589v2]
-ANEIKKGMVL-N-Y-N--G-----KLL-IVKNI-dI-QSPs---A-RGAATLYKMRFAD
VRTGTKVEERFKGDDIV-
>WP_125351813.1 [Scandinavium goeteborgense] [GCF_003935895.2_ASM393589v2]
SSNDFRAGLKI-M-M-D--G-----EPY-SVESS-EF-VKPG-----KGQ-AFARVKLRR
LLTGTRVEKTFKSTDS--
>WP_233038992.1 [Nocardia yamanashiensis] [GCF_021183565.1_ASM2118356v1]
-TSDFKNGLVL-K-I-D--N-----QLQ-QIVEF-QH-VKPG-----KGP-AFVRTKLKN
VVSGKVVDKTFNAGVKV-
>WP_026089691.1 [Alistipes ihumii AP11] [GCF_025144665.1_ASM2514466v1]
TTADIKNGMCI-E-L-N--G-----KTF-SVVEF-LH-VKPG-----KGP-AFVRTKLKN
LENGRILDKTFSAGER--
>WP_004873942.1 [Yersinia mollaretii ATCC 43969] [GCF_013282725.1_ASM1328272v1]
--NDFRPGLKI-M-F-E--G-----EPY-SVESS-EF-VKPG-----KGQ-AFARVKMRR
LLTGGRVEKTFKSTDSL-
>WP_004874748.1 [Yersinia mollaretii ATCC 43969] [GCF_013282725.1_ASM1328272v1]
-ANEIKRGMAV-N-L-N--G-----KLL-LVKDI-dV-QSPs---A-RGASTLYKMRFSD
VRTGLKVEERFKGDEI--
>WP_013317618.1 [Dickeya dadantii 3937] [GCF_000147055.1_ASM14705v1]
-ANEIKRGMAV-N-Y-N--G-----KLL-LVKDI-dI-QSPs---A-RGASTLYKMRFSD
VRTGLKVEERFKGDDI--
>WP_013319660.1 [Dickeya dadantii 3937] [GCF_000147055.1_ASM14705v1]
--NDFRSGLKI-M-F-E--G-----EPY-AIESS-EF-VKPG-----KGQ-AFARVKMRR
LLTGTRVEKTFKSTDS--
>WP_162083971.1 [Sulfuriferula nivalis] [GCF_009937995.1_ASM993799v1]
TAQELRAGNVF-M-V---GS-----DPM-VVQKA-EF-SKS----G-RNA-SVVKMKMKN
LLTGQTAEAVYKADEKF-
>WP_014776800.1 [Thiocystis violascens DSM 198] [GCF_000227745.2_ASM22774v3]
STSEFKGGLKI-M-L-D--G-----DPY-NIVEN-EF-VKPG-----KGQ-AFNRVRVRN
LKTGRTVEKTFKSGDSV-
>WP_009963873.1 [Verrucomicrobium spinosum DSM 4136 = JCM 18804] [GCF_000172155.1_ASM17215v1]
---NLRKGHAV-R-Y-N-ND------VC-LVTGT-EL-KTPP-----RMA-SYVQMSIRS
ITSGKVHNLRMTSNES--
>WP_013488298.1 [Evansella cellulosilytica DSM 2522] [GCF_000177235.2_ASM17723v2]
SVNEFKTGLTI-E-V-D--G-----SIW-QVVEF-QH-VKPG-----KGA-AFVRSKLRN
LRNGSIQEKTFRAGEKV-
>WP_096862629.1 [Mesoplasma lactucae ATCC 49193] [GCF_002441935.1_ASM244193v1]
SVNDLRPGTTF-M-H-D-G------NIY-VVLEQ-SF-SKTG-----RQQ-GKVTVKVRN
MRTGARTEMTFTGGEKV-
>WP_013048425.1 [Aminobacterium colombiense DSM 12261] [GCF_000025885.1_ASM2588v1]
-TSDFYSGIKV-K-W-Q-D------GIW-EIIDY-QH-HKMG-----RGG-AVIRTKLRN
VETGSSVETTFRSGEKF-
>WP_236455779.1 [Flavobacterium jumunjinense] [GCF_021650975.2_ASM2165097v2]
STSDIRNGLCI-K-Y-N--H-----DIY-KIIEF-LH-VKPG-----KGP-AFVRTKLKS
LTNGKVLDNTFSAGHKI-
>WP_241437666.1 [Bartonella machadoae] [GCF_022559585.1_ASM2255958v1]
-GNEIRPGNVI-E-H-Q--G-----SLW-VAVKC-NA-VKPG-----KGG-AFNQVEMKN
LIDGTKLNERFRAAETV-
>WP_223139076.1 [Candidatus Schneideria nysicola] [GCF_019923565.1_ASM1992356v1]
ETNKFRSGIKI-I-Y-H-G------EPC-VILTS-EF-IKPG-----KGQ-AFNRVRLRK
LISGGVFEKNFKSGEYV-
>WP_044456932.1 [Pandoraea vervacti] [GCF_000934605.2_ASM93460v2]
TAQELRVGNVV-M-I---DG-----EPN-VVLRT-EY-VKS----G-RNS-SVVKMKYKK
LLSEGRGEFAYKADDKF-
>WP_087862020.1 [Brevefilum fermentans] [GCF_900184705.1_CAMBI-1]
-VNELRKGVTF-E-Q-D-G------NLY-KVVDY-AH-NKPG-----RGA-ATIRIKARD
LRKGTNLEMTFNSGNRV-
>WP_060535637.1 [Paenibacillus bovis] [GCF_001421015.2_ASM142101v2]
SVNDFKTGLTV-E-V-E--G-----NIY-SVIEF-QH-VKPG-----KGA-AFVRSKLKN
LRNGNIVERTFRAGET--
>WP_117274339.1 [Chlamydia poikilotherma] [GCF_900239975.1_Chlamydia_sp._S15-834K]
--SQLSVGMFI-S-T-K-DG------LY-KVVAV-SK-VTGN----KGES--FIKASLRA
ADSEVIVERNFKIG----
>WP_117274612.1 [Chlamydia poikilotherma] [GCF_900239975.1_Chlamydia_sp._S15-834K]
STSEFRVGLRI-E-I-D--G-----QPY-LILQN-DF-VKPG-----KGQ-AFNRIKVKN
FLTGRVIERTFKSGESV-
>WP_005456976.1 [Vibrio parahaemolyticus RIMD 2210633] [GCF_000196095.1_ASM19609v1]
STNEFKGGLKL-M-L-D--N-----EPC-VILEN-EY-VKPG-----KGQ-AFNRVKIRK
LLSGKVLEKTFKSGDT--
>WP_005465079.1 [Vibrio parahaemolyticus RIMD 2210633] [GCF_000196095.1_ASM19609v1]
KASEIKKGFAI-E-S-N--G-----KTL-LVKDI-EV-TTPG---g-rGGAKIYKMRCTD
LTTGARVDERYKSDDVV-
>WP_014629511.1 [Thermus parvatiensis] [GCF_001535545.1_ASM153554v1]
-VTDLRPGTKV-K-M-D-G------GLW-ECVEY-QH-QKLG-----RGG-AKVVAKFKN
LETGATVERTFNSGEKL-
>WP_076201076.1 [Rhodoferax koreense] [GCF_001955695.1_ASM195569v1]
-AQEIRAGNVI-M-H---GK-----DPM-VVLKT-EY-SRG----G-RNS-ATVRMKLKS
LIANFNTEQVFKADDKV-
>WP_005500606.1 [Grimontia hollisae] [GCF_001558255.2_ASM155825v2]
STNEFRGGMKI-M-L-D--N-----EPC-VIIEN-EF-VKPG-----KGQ-AFNRVKIRK
LLSGKVLEKTFKSGDTV-
>WP_005504987.1 [Grimontia hollisae] [GCF_001558255.2_ASM155825v2]
KASEIKKNAVI-E-H-N--G-----KVL-AVKDI-sK-LTPs---G-RAGNSLYRMRLYD
VATGAKVDESFKADDMI-
>WP_170203494.1 [Massilia forsythiae] [GCF_012849555.1_ASM1284955v1]
-AKEIRVGNII-M-V-D--E-----KPF-IVLRS-DV-NGSS-----RTG-FTYKWKMKN
LLTNAPLENVFRGDDKF-
>WP_071628413.1 [Francisella opportunistica] [GCF_003347095.1_ASM334709v1]
-TNEFKGGLKI-L-I-D--G-----NPM-VIVEN-EF-VKPG-----KGQ-AFNRVKLKN
LLNDRVVEKTFKSGESV-
>WP_007472802.1 [Caminibacter mediatlanticus TB-2] [GCF_005843985.1_ASM584398v1]
SMSDLKKYLNI-E-L-D--G-----IPY-KIIEY-HH-VKPG-----KGA-AFVRTKLKN
LIDGRVIEKTFHAGDK--
>WP_010606026.1 [Pseudoalteromonas piscicida] [GCF_019797925.1_ASM1979792v1]
KASEIKKHAAI-E-Y-N--G-----RVM-IVRDI-eR-SVPq---G-RAGGSLYRMRMYD
VVDNSKVDETFKAEEML-
>WP_017217199.1 [Pseudoalteromonas piscicida] [GCF_019797925.1_ASM1979792v1]
STNEFKGGLKI-M-M-D--G-----EPC-SILEN-EM-VKPG-----KGQ-AFNRVKIRK
LISGKVLEKTFKSGDSV-
>WP_085362958.1 [Neisseria zoodegmatis] [GCF_900187305.1_51470_F02]
TAQELRAGNVF-M-V---GN-----DPM-VVQKT-EY-IKG----G-RSS-AKVSMKLKN
LLTGAATETIYKADDKF-
>WP_242749868.1 [Streptomyces tubbatahanensis] [GCF_022699385.1_ASM2269938v1]
STNDLKNGMVL-K-L-d-GG-----QLW-SVVEF-QH-VKPG-----KGP-AFVRTKLKN
VLSGKIVDKTFNAGTKV-
>WP_251811290.1 [Alkalimarinus sediminis] [GCF_026427595.1_ASM2642759v1]
STNEFKSGVKV-M-L-E--G-----DPC-AMLDV-EF-VKPG-----KGQ-AFSRVKLRN
LRTGRVWERTFKSGETL-
>WP_251813013.1 [Alkalimarinus sediminis] [GCF_026427595.1_ASM2642759v1]
KASELKKNTAI-E-Y-N--G-----NVY-VIKTI-dR-SVPq---G-RAGGSIYRMRMYD
VATGNKLDETFKDSDML-
>WP_007741081.1 [Paraburkholderia terrae] [GCF_020885575.1_ASM2088557v1]
-AQELRTGNVV-M-I---GT-----DAM-VVQKA-EY-NKS----G-RNS-AVVKMKFKN
LLTGAGMESVYKADDKF-
>WP_172162168.1 [Pseudonocardia broussonetiae] [GCF_013155125.1_ASM1315512v1]
TTNDLKNGLVL-N-L-D--G-----QLW-AVTAF-QH-VKPG-----KGG-AFVRTTLKN
VMTGKVVDKTFNAGTKV-
>WP_179358433.1 [Chitinibacter bivalviorum] [GCF_013403565.1_ASM1340356v1]
TAHEVRAGNVI-L-V---DG-----QPL-VVQKT-EF-SKS----G-RNS-SVVKIKSKG
LLSGSGSEVVYKSDDKM-
>WP_026936623.1 [Gulosibacter molinativorax] [GCF_003010915.2_ASM301091v2]
STADIKNGLVM-I-I-D--G-----QLW-QVIEF-QH-VKPG-----KGG-AFVRTKLKN
VVSGKTVDRTFNAGAKI-
>WP_047914990.1 [Lactococcus carnosus] [GCF_006770265.1_ASM677026v1]
-ANELKAGMTF-E-T--DG------KLL-RVLEA-SH-HKPG-----KGN-TIMRMKLRD
VRSGSTFDTSYRPEEKF-
>WP_022154943.1 [Simiaoa sunii] [GCF_014337175.1_ASM1433717v1]
SAGDFRNGITI-E-Y-D--N-----NVY-QIIEF-QH-VKPG-----KGA-AFVRTKLKN
IKSGGVVEKTFRPTEK--
>WP_023594429.1 [Pandoraea pnomenusa] [GCF_000504585.2_ASM50458v2]
TAQELRVGNVV-M-I---DG-----EPN-VVLKT-EY-VKS----G-RNS-SVVKMKYKK
LLSEGRGEFAYKADDKF-
>WP_043862733.1 [Pseudomonas qingdaonensis] [GCF_018398475.1_ASM1839847v1]
-GKELKPGTVI-R-I---DN-----DPW-LVQKA-EF-TKS----G-RNS-AIMKTKLKN
LLTGYKTETVYSADDKL-
>WP_096464731.1 [Aneurinibacillus soli] [GCF_002355375.1_ASM235537v1]
SVNDLRPGITI-E-Y-D--G-----AIY-SVIEF-QH-VKPG-----KGA-AFVRTKLRN
LRNGSIKETTFRAGEKV-
>WP_067086631.1 [Streptococcus marmotae] [GCF_001623565.1_ASM162356v1]
-ASKLRAGMTF-I-A-pDG------KLL-RVLEA-SH-HKPG-----KGN-TIMRMKLRD
VRTGSTFDTTYRPDEKF-
>WP_066042925.1 [endosymbiont of Bathymodiolus septemdierum str. Myojin knoll] [GCF_001547755.1_ASM154775v1]
STSQFKNGLKL-I-L-D--G-----NPC-SIINN-EI-RKPG-----KGQ-ASNKVKLKD
LITGKTLEKTFKSGESV-
>WP_038501009.1 [Basilea psittacipulmonis DSM 24701] [GCF_000743945.1_ASM74394v1]
TAQELRVGNVA-M-V---DG-----QPL-VVQKA-EY-NKS----G-RNA-AVVKVKFKN
LLTGSGSETVFKADEKF-
>WP_191084550.1 [Roseococcus microcysteis] [GCF_014764365.1_ASM1476436v1]
-ANQMRAGMVI-E-F-E--G-----QRY-TILKQNIM--IPG-----KGN-AIIQVDMRN
IKTGAKKDQRWRTADV--
>WP_038436104.1 [Candidatus Walczuchella monophlebidarum] [GCF_000709555.1_ASM70955v1]
STSDIRKGLCI-R-F-N--N-----NVC-KIIDF-LH-VKPG-----KGP-AFVRTKLRN
LTTGKVFDHTFPAGHKI-
>WP_039650624.1 [Campylobacter insulaenigrae NCTC 12927] [GCF_000816185.1_ASM81618v1]
--GDLKKGLKI-E-I-D--G-----VPF-KIVEY-QH-VKPG-----KGP-AFVRIKIKS
FIDGKVLEKTFHAGDK--
>WP_066102222.1 [Halothiobacillus diazotrophicus] [GCF_001663815.1_ASM166381v1]
TAQEFRAGNVI-M-V---GK-----DPM-VILKA-EF-NKS----G-RNA-AVVKMKMKN
LLSGSSTETVFKADDKF-
>WP_058385505.1 [Planococcus faecalis] [GCF_002009235.1_ASM200923v1]
SVNDFKTGVTI-E-V-D--G-----GIW-RVMEF-QH-VKPG-----KGA-AFVRSKLRN
LRSGSVTEKTFRAGEKV-
>WP_013796423.1 [Marinomonas posidonica IVIA-Po-181] [GCF_000214215.1_ASM21421v1]
KASDIKKNAAI-E-L-D--G-----KTY-IVKDI-eR-SVPq---G-RAGGSLYRMRMYD
VVSGRKLDETFKDSDM--
>WP_013797422.1 [Marinomonas posidonica IVIA-Po-181] [GCF_000214215.1_ASM21421v1]
STSDMRGGTKV-M-V-D--G-----DPC-AVLDN-EH-VKPG-----KGQ-AFNRLKLRN
LKTGRVWERTFKSGDTL-
>WP_046979376.1 [Xanthomonas hyacinthi] [GCF_009769165.1_ASM976916v1]
KASEIKKGNVV-E-Y-N--N-----GVY-QIRDI-eR-SSPQ---G-rGGNVRFRFVMYS
VPGGNKLDASFDGDDD--
>WP_046981319.1 [Xanthomonas hyacinthi] [GCF_009769165.1_ASM976916v1]
-MNDVKNGMKI-L-V-N-S------EPA-IITDT-EY-VKPG-----KGQ-AFTRIKYRF
IKSGRVVELTMKATDSL-
>WP_006943829.1 [Dermacoccus nishinomiyaensis] [GCF_000725405.1_ASM72540v1]
STNDLKNGMVL-K-I-D--N-----GLW-SVVEF-QH-VKPG-----KGP-AFVRTKLKN
VMSGKIVDKTFNAGVKV-
>WP_151059890.1 [Borreliella turdi] [GCF_030439285.1_ASM3043928v1]
-SSEIEKGSFL-L-I---KG-----TPH-IVLER-EF-SKT----G-RGG-AIVRLKLKN
LKNKFVIRETLKGADT--
>WP_041753181.1 [Mycetohabitans rhizoxinica HKI 454] [GCF_000198775.1_ASM19877v1]
TAQELRTGNVI-M-I---GN-----DPM-VVQKT-EY-NKS----G-RNA-AVVKLKLKN
LLTGAGNESVYKADDKF-
>WP_006279719.1 [Wolbachia endosymbiont of Drosophila melanogaster] [GCF_016584425.1_ASM1658442v1]
-ANDIRPGQVL-E-H-N--G-----GLF-LVVGI-MH-TQPG-----KGG-AYIQAEMKN
IKTGAKHYERFRSDAT--
>WP_227890006.1 [Arthrobacter gengyunqii] [GCF_023022985.1_ASM2302298v1]
TTNDIKNGTVL-K-L-E--G-----NLW-SIIEF-QH-VKPG-----KGG-AFVRTKMRN
VRSGKVVDKTFNAGIK--
>WP_013285503.1 [Micromonospora aurantiaca ATCC 27029] [GCF_000145235.1_ASM14523v1]
TTNDLKNGLVL-N-L-D--G-----ELW-AVVEF-QH-VKPG-----KGG-AFVRTTLKN
VLSGKVVDKTFNAGTKV-
>WP_108778542.1 [Flavobacterium album] [GCF_003096035.1_ASM309603v1]
STSDIRNGLCI-K-F-N--N-----DIY-KIIEF-LH-VKPG-----KGP-AFVRTKLKS
LTNGKVLDNTFSAGHKI-
>WP_119068078.1 [Rubrobacter indicoceani] [GCF_003568865.1_ASM356886v1]
TTNQFKNGSAI-R-V-D--N-----KRF-TIVFF-QH-VKPG-----KGS-AFVRTKLRN
MDTGATIEKTFRAGEKV-
>WP_003240094.1 [Pseudomonas hydrolytica] [GCF_024205225.1_ASM2420522v1]
TAQEMRVNSVA-L-I---DG-----QPW-LIQKA-EF-TKS----G-RNS-AIVKMKLKN
LLNGSKTETVYKADDKM-
>WP_129758194.1 [Flavobacterium dauae] [GCF_004151275.2_ASM415127v2]
STSDIRNGLCI-K-F-N--N-----DIY-KIVEF-LH-VKPG-----KGP-AFVRTKLKS
VTSGKTLDNTFSAGHKI-
>WP_086620375.1 [Kushneria konosiri] [GCF_002155145.1_ASM215514v1]
STNEFKGGLKV-M-L-D--G-----DPC-NIVEN-EL-VKPG-----KGQ-AFNRVKLRN
LMTGRTWERTFKSGESL-
>WP_021985011.1 [Wujia chipingensis] [GCF_014337155.1_ASM1433715v1]
EASDFRNGVTF-V-C-D--G-----QPC-QVIEF-QH-VKPG-----KGA-AFVRTKYKN
IITGAIRETSFNPTAKF-
>WP_011111508.1 [Nitrosomonas europaea ATCC 19718] [GCF_000009145.1_ASM914v1]
TAQELRVGNVF-M-L---GK-----DPM-VVLKT-EF-TKS----G-RNS-SVVKMKYKN
LLTESPGEAVYKADDKF-
>WP_166323232.1 [Acinetobacter lanii] [GCF_011578285.1_ASM1157828v1]
STNDFKQGLKV-M-L-D--G-----NPC-SIMEN-EY-VKPG-----KGQ-AFNRVKLRN
LKTGKVLEKTFKSNETL-
>WP_047240308.1 [Corynebacterium epidermidicanis] [GCF_001021025.1_ASM102102v1]
TTADFKNGLVL-K-M-E--G-----KLQ-QIIEF-QH-VKPG-----KGP-AFVRTKLKD
VVSGKIIDKTFNAGVKV-
>WP_095929274.1 [Flavobacterium nitrogenifigens] [GCF_008369745.1_ASM836974v1]
STSDIRNGLCI-K-F-N--H-----DIY-KIIEF-LH-VKPG-----KGP-AFVRTKLKS
LTSGKVLDNTFSAGHKI-
>WP_146324836.1 [Corynebacterium canis] [GCF_030408595.1_ASM3040859v1]
TTADFKNGLVL-K-L-E--G-----KLQ-QIVEF-QH-VKPG-----KGP-AFVRTKLKD
VVSGKVVDKTFNAGVKV-
>WP_055526637.1 [Streptomyces alboniger] [GCF_008704395.1_ASM870439v1]
STNDLKNGLVL-K-L-e-GG-----QLW-SVVEF-QH-VKPG-----KGP-AFVRTKLKN
VLSGKVVDKTFNAGVKV-
>WP_047806182.1 [Pelagerythrobacter marensis] [GCF_001028625.1_ASM102862v1]
---DIRPGNIL-E-Y-E--G-----GIW-KVAKI-QH-TQPG-----KGG-AYMQVEMKN
LQDGRKTNVRFRSADT--
>WP_214456549.1 [Flavihumibacter fluvii] [GCF_018595675.2_ASM1859567v2]
-TSDISRGLII-K-L---DG-----SLY-KIVEF-GE-NKT----A-RAA-AKVWAKLKG
VDNNRSIEQTWNSGDT--
>WP_187596292.1 [Diaphorobacter ruginosibacter] [GCF_014395975.1_ASM1439597v1]
-AQEIRAGNVI-M-H---GK-----DPM-VVLKT-EY-ARG----G-RGA-ATVRMKLKS
LIGNFGTENVFKADDKI-
>WP_012524751.1 [Anaeromyxobacter dehalogenans 2CP-1] [GCF_000022145.1_ASM2214v1]
-TSAFRRGLKI-E-I-D--R-----EPW-EIIEF-QH-VKPG-----KGS-AFVRTRIKN
LMTGRTIEKTFKSGDVV-
>WP_025372033.1 [Advenella mimigardefordensis DPN7] [GCF_000521505.1_ASM52150v1]
TAQELRVGNVV-M-V---GT-----EPL-VVQKA-EY-NKS----G-RNS-AVVKLKFKN
LLTGSGSEQVSKADEKF-
>WP_012359107.1 [Strawberry lethal yellows phytoplasma (CPA) str. NZSb11] [GCF_000397185.1_ASM39718v1]
-TNDFKTGQTI-K-F-N--N-----QIY-QIIEF-LH-VKPG-----KGT-AFVRSKLRN
LRTGSVIDHTFNAGIKL-
>WP_002228019.1 [Yersinia similis] [GCF_000582515.1_ASM58251v1]
KANEIKRGMAV-N-L-N--G-----KLL-LVKDI-dV-QSPs---A-RGASTLYKMRFSD
VRTGLKVEERFKGDEN--
>WP_025382357.1 [Yersinia similis] [GCF_000582515.1_ASM58251v1]
--NDFRPGLKI-M-F-E--G-----EPY-AVESS-EF-VKPG-----KGQ-AFARVKMRR
LLTGGRVEKTFKSTDSL-
>WP_061923532.1 [Altererythrobacter epoxidivorans] [GCF_001281485.1_ASM128148v1]
---DIRPGNIL-E-Y-E--G-----GIW-KVAKI-QH-TQPG-----KGG-AYMQVEMKN
LIDGRKTNVRFRSADTV-
>WP_261834181.1 [Vibrio ishigakensis] [GCF_024347675.1_ASM2434767v1]
STNEFKGGLKL-M-L-D--S-----EPC-VILEN-EY-VKPG-----KGQ-AFNRVKIRK
LLSGKVLEKTFKSGETV-
>WP_261837185.1 [Vibrio ishigakensis] [GCF_024347675.1_ASM2434767v1]
KASEIKKSAAI-E-H-N--G-----KVY-FVKEI-nK-LTPs---G-RAGASLYRMRMYD
VATGAKADESFKADEI--
>WP_004952647.1 [Serratia quinivorans] [GCF_900638135.1_56433_G01]
SSNDFRPGLKI-M-F-E--G-----EPY-AIESS-EF-VKPG-----KGQ-AFARVKMRR
LLTGSRVEKTFKSTDS--
>WP_012145953.1 [Serratia quinivorans] [GCF_900638135.1_56433_G01]
KANEIKRGMAI-S-Y-N--G-----KLL-LVRDI-dV-QSPs---A-RGASTLYKMRFSD
VRTGLKVEERFKGDDI--
>WP_013244001.1 [Brachyspira pilosicoli 95/1000] [GCF_000143725.1_ASM14372v1]
-VNDLRKGDAI-I-L---DG-----ETY-LVIDA-HF-HRA----Q-QRK-ANVRTKLKN
MIKGNMVEKTFASTETV-
>WP_004929666.1 [Serratia ureilytica] [GCF_017309605.1_ASM1730960v1]
SSNDFRPGLKI-M-F-E--G-----EPY-AVEAS-EF-VKPG-----KGQ-AFARVKMRR
LLTGTRVEKTFKSTDS--
>WP_004935725.1 [Serratia ureilytica] [GCF_017309605.1_ASM1730960v1]
-ANEIKRGMAI-S-Y-N--G-----KLL-LVKDI-dV-QSPs---A-RGASTLYKMRFSD
VRTGLKVEERFKGDDI--
>WP_072738165.1 [Rhodococcus triatomae] [GCF_014217765.1_ASM1421776v1]
-TSDFKNGLVL-K-I-E--G-----QLW-QILEF-QH-VKPG-----KGP-AFVRTKIKN
VLSGKTVDKTWNAGVKV-
>WP_218601718.1 [Pseudonocardia abyssalis] [GCF_019263705.2_ASM1926370v2]
TTNDLKNGLVL-N-L-D--G-----QLW-AVTAF-QH-VKPG-----KGG-AFVRTTLKN
VMTGKVVDKTFNAGTKV-
>WP_067827843.1 [Mycobacterium mantenii] [GCF_010731775.1_ASM1073177v1]
STADFKNGLVL-V-I-D--G-----QLW-QIVEF-QH-VKPG-----KGP-AFVRTKLKN
VLSGKVVDKTYNAGVKV-
>WP_165132568.1 [Microbacterium amylolyticum] [GCF_011046975.1_ASM1104697v1]
STSDIRNGVVL-A-I-D--G-----QLW-SVIEF-QH-VKPG-----KGG-AFVRTKLKN
VVSGKVVDKTFNAGAKI-
>WP_013785484.1 [Alteromonas stellipolaris] [GCF_001562195.1_ASM156219v1]
STNEFKAGLKI-M-L-D--G-----EPC-NILEN-EY-VKPG-----KGQ-AFNRVKIRK
LISGKVLEKTFRSGESV-
>WP_013786447.1 [Alteromonas stellipolaris] [GCF_001562195.1_ASM156219v1]
KASEIKKNHTI-V-Y-G--G-----KTC-IVRDI-eR-SVPq---G-RAGGSIYRMRMYD
VVSGAKFDETFKDSDML-
>WP_058858921.1 [Kocuria flava] [GCF_001482365.1_ASM148236v1]
TTNDIKNGTVL-K-L-E--G-----QLW-NIIEF-QH-VKPG-----KGG-AFVRTKMRN
ITSGKVVDKTFNAGAKV-
>WP_171110924.1 [Mycoplasma miroungigenitalium] [GCF_013008635.1_ASM1300863v1]
-VNTFKGGITF-E-D-E-G------EIF-VVIEA-QH-SKQG-----RGQ-ANVKAKVKN
LRTGAITIKSYTGGTM--
>WP_067646620.1 [Dokdonella koreensis DS-123] [GCF_001632775.1_ASM163277v1]
-AYEIKRGNVV-E-H-D--G-----RVW-QIRDI-eR-SAPQ---G-rGGNVTYRFVMYS
VPGAQKLDISLRADDD--
>WP_067647202.1 [Dokdonella koreensis DS-123] [GCF_001632775.1_ASM163277v1]
-MNDVKNGMKI-I-V-D-G------YPC-TIIDT-EY-IKPG-----KGQ-AFTRVKYRN
LKTGRTVELTMKSTDSV-
>WP_054665025.1 [Stenotrophomonas acidaminiphila] [GCF_014109845.1_ASM1410984v1]
-MNDVKNGMKI-L-V-N-N------QPA-VIIDT-EY-VKPG-----KGQ-AFTRVKYRL
IKDGRTQEITMKSTDSL-
>WP_054666021.1 [Stenotrophomonas acidaminiphila] [GCF_014109845.1_ASM1410984v1]
KASDIKKGNVV-E-Y-N--N-----GVY-QIRDI-eR-SSPQ---G-rGGNVRFRFIMYS
VPGGNKLDASFDADDNL-
>WP_090480322.1 [Qipengyuania seohaensis] [GCF_002795865.1_ASM279586v1]
---DIRPGNII-E-Y-E--G-----GIW-KVAKI-QH-TQPG-----KGG-AYMQVEMKN
LQDGRKTNVRFRSADTV-
>WP_179873898.1 [Microcella indica] [GCF_013414345.1_ASM1341434v1]
TTNDIKNGSVL-N-L-D--G-----QLW-AVIEF-QH-VKPG-----KGG-AFVRTKLKN
VTSGKVVDKTFNAGTKI-
>WP_194035398.1 [Lysobacter avium] [GCF_015209745.1_ASM1520974v1]
--NDVKNGLKI-L-I-N-N------EPC-VITDT-DF-IKPG-----KGQ-AFTRVKYRS
IKTGRTQEVTMKATDSL-
>WP_194035455.1 [Lysobacter avium] [GCF_015209745.1_ASM1520974v1]
-AYDVKKGNVV-E-H-N--G-----TVY-QVRDI-ER-SAaQ---G-rGGNVKFRFTMYS
VPGGTKFDLSLGGDDE--
>WP_039401199.1 [Pandoraea sputorum] [GCF_900187205.1_52191_D01]
-AQELRVGNVF-I-L---EG-----EPN-VVLRT-EF-VKS----G-RNS-SMVKLKYKK
LLKEGRGEWTYKADEKF-
>WP_031296347.1 [Chromobacterium vaccinii] [GCF_001855275.1_ASM185527v1]
TAQELRAGNVF-M-V---GS-----DPM-VVQKA-EF-SKS----G-RNA-SVVKMKMKN
LLTGAGSEAVYRADDKF-
>WP_181311134.1 [Nocardioides campestrisoli] [GCF_013624435.2_ASM1362443v2]
TTNDLKNGMVL-N-I-D--G-----QLW-SVVEF-QH-VKPG-----KGP-AFVRTKLKN
VESGKSVDKTFNAGTKV-
>WP_089864962.1 [Clostridium cochlearium] [GCF_900187165.1_52121_G02]
SAGDLRKGNTF-E-L-D--G-----QVY-TVVDF-LH-VKPG-----KGA-AFVRTKLRN
VLNGGVTETTFNPTEKF-
>WP_110450210.1 [Phenylobacterium parvum] [GCF_003150835.1_ASM315083v1]
-ASSLRKGAVV-D-M-D--G-----KLY-VVLTA-EN-IHPG-----KGT-PVTQLNMRR
ISDGVKVSERWRTTEQV-
>WP_004856970.1 [Raoultella planticola] [GCF_022637595.1_ASM2263759v1]
--NDFRAGLKI-M-M-D--G-----EPY-AVEAS-EF-VKPG-----KGQ-AFARVKLRR
LLTGTRVEKTFKSTDS--
>WP_004864815.1 [Raoultella planticola] [GCF_022637595.1_ASM2263759v1]
-ANEIKKGMVL-N-Y-N--G-----KLL-IVKNI-dI-QSPs---A-RGAATLYKMRFSD
VRTGLKVEERFKGDDIV-
>WP_057909074.1 [Lentilactobacillus parabuchneri] [GCF_014879295.1_ASM1487929v1]
STADFKNGLTI-E-V-D--H-----AIW-RILSF-QH-VKPG-----KGG-AFVRSKLKN
LRTGAVQEKTFRAGAK--
>WP_107747538.1 [Dietzia psychralcaliphila] [GCF_003096095.1_ASM309609v1]
STADFKNGLVL-K-E-E--G-----NLW-QIQEF-QH-VKPG-----KGP-AFVRTKIKN
VVTGKTVDKTYNAGVKV-
>WP_038750354.1 [Burkholderia savannae] [GCF_001524625.2_ASM152462v2]
TAQELRVGNVV-M-V---GN-----DAW-VVSKT-EY-NKS----G-RNA-AVVKMKLKN
LLTNAGQESVYKADDKF-
>WP_126415654.1 [Trueperella bialowiezensis] [GCF_900637955.1_54424_G02]
TTNDLKNGMVL-K-L-D--N-----QLW-QVVEF-QH-VKPG-----KGP-AFVRTKLRN
VLTGKHVDKTMNAGVKV-
>WP_252796858.1 [Fructilactobacillus hinvesii] [GCF_024029435.1_ASM2402943v1]
-TAKFKTGLTI-E-V-D--N-----AIW-KIIDF-QH-VKPG-----KGG-AFVRTKLKN
LRTGAVQEKTFRSGAKV-
>WP_003823135.1 [Eikenella corrodens] [GCF_900187105.1_50618_F01]
TAQELRAGNVF-M-V---GS-----EPM-VVQKT-EY-IKG----G-RSS-AKVSMKLKN
LLTGANSETIVKADDKF-
>WP_011280944.1 [Psychrobacter arcticus 273-4] [GCF_000012305.1_ASM1230v1]
STNEFKAGLKV-M-L-D--G-----NPC-AILEN-EF-VKPG-----KGQ-AFNRVKLRN
LRSGKVLEQTFKSGDSL-
>WP_006317872.1 [Serratia inhibens PRI-2C] [GCF_000261045.2_ASM26104v2]
KANEIKRGMAI-N-Y-N--G-----KLL-LVKDI-dV-QSPs---A-RGASTLYKMRFSD
VRTGLKVEERFKGDDI--
>WP_006322046.1 [Serratia inhibens PRI-2C] [GCF_000261045.2_ASM26104v2]
SSNDFRPGLKI-M-F-E--G-----EPY-AIESS-EF-VKPG-----KGQ-AFARVKMRR
LLTGSRVEKTFKSTDS--
>WP_002554550.1 [Pseudomonas syringae pv. tagetis] [GCF_022557255.1_ASM2255725v1]
-GKELKPGTVI-R-L---EN-----DPW-LVQKA-EF-TKS----G-RNS-AIMKTKLKN
LLTGYKTEIVYSADDKL-
>WP_146318158.1 [Humibacter ginsenosidimutans] [GCF_007859675.1_ASM785967v1]
-TADIRNGAVL-N-I-D--G-----QLW-TVIEF-QH-VKPG-----KGG-AFVRTKLKN
VVSGKVVDRTYNAGTKL-
>WP_071014233.1 [Cupriavidus malaysiensis] [GCF_001854325.1_ASM185432v1]
-AQELRVGNVF-M-M---NG-----APM-VVQKA-EY-NKS----G-RNA-AVVKMKYKN
LLTEAPGESVFKADDKF-
>WP_005666727.1 [Massilia oculi] [GCF_003143515.1_ASM314351v1]
-AKEIRVGNII-M-V-D--E-----KPF-IVLRS-DV-NGSS-----RTG-FTYKWKMKN
LLTNAPLENVFRGDDKF-
>WP_232491930.1 [Novosphingobium kaempferiae] [GCF_021227995.1_ASM2122799v1]
---DIRPGNIL-E-Y-E--K-----GIW-KVAKT-QH-TQPG-----KGG-AFMQVEMKN
LIDGRKTNVRFRSADTV-
>WP_106444944.1 [Simplicispira suum] [GCF_003008595.1_ASM300859v1]
-AQEIRAGNVI-M-H---GK-----DPM-VVLKT-EY-SRG----G-RNS-ATVRMKLKS
LIGNFGTEVVFKADDKM-
>WP_004312989.1 [Bacteroides luhongzhouii] [GCF_009193295.2_ASM919329v2]
-AQDIKNGTCI-R-M-D-G------KLY-FCIEF-LH-VKPG-----KGN-TFMRTKLKD
VVSGYVLERRFNIGEKL-
>WP_252158340.1 [Candidatus Arcticimaribacter forsetii] [GCF_910589745.1_ISOLATE_AHE01FL_GENOME]
STSDIRKGLCI-K-H-S--N-----DIY-KIIEF-LH-VKPG-----KGP-AFVRTKLKS
VTTGKILDNTFSAGHKI-
>WP_004386068.1 [Cronobacter universalis NCTC 9529] [GCF_001277175.1_ASM127717v1]
SSNDFRAGLKI-M-M-D--G-----EPY-AVESS-EF-VKPG-----KGQ-AFARVKLRR
LLTGSRVEKTFKSTDS--
>WP_007675861.1 [Cronobacter universalis NCTC 9529] [GCF_001277175.1_ASM127717v1]
-ANEIKKGMVL-N-Y-N--G-----KLL-IVKDI-dI-QSPs---A-RGAATLYKMRFSD
VRTGQKVEERFKGDDI--
>WP_050664114.1 [Roseovarius tolerans] [GCF_028885395.1_ASM2888539v1]
-GNEIRPGNVL-E-H-N--G-----GLW-AAVKV-DH-VKPG-----KGG-AFAQVEMRN
LRNGSKLNERFRSADKV-
>WP_004028710.1 [Spiroplasma melliferum] [GCF_005222125.1_ASM522212v1]
SVNDFRPGLTF-Q-Y-E-G------NIY-IVIEA-QH-SKSG-----RGQ-AHVKTKVKN
LRSNATTNITFTGGDKV-
>WP_152386826.1 [Azotobacter salinestris] [GCF_009363155.1_ASM936315v1]
TAQEFRAGQVA-N-I---NG-----SPW-VIQKA-EF-NKS----G-RNA-AVVKMKLKN
LLTGAGTETVYRADDKL-
>WP_129031647.1 [Levilactobacillus suantsaii] [GCF_014069315.1_ASM1406931v1]
STANFKNGLTI-E-V-D--H-----AIW-RIMEF-QH-VKPG-----KGG-AFVRTKLKN
LRTGAVQEKTFRSGAK--
>WP_187529490.1 [Weissella diestrammenae] [GCF_014397255.1_ASM1439725v1]
-MNDLKTGLTI-E-Y-S--N-----SIW-RVLEF-QH-VKPG-----KGA-AFVRSKLKN
LRSGAVNEVTFRPGDKF-
>WP_019439635.1 [Moritella marina ATCC 15381] [GCF_008931805.1_ASM893180v1]
KTSDFKGGLKF-M-L-D--N-----EPC-SIMEH-DH-VKPG-----KGQ-AFHRVKVRR
LVSGKILEKTFKSGETV-
>WP_019441129.1 [Moritella marina ATCC 15381] [GCF_008931805.1_ASM893180v1]
KASDVKKNTAV-E-Y-N--N-----GVY-IIRDI-eR-SVPq---G-RAGGSIYRMRMYD
VVTGSKIDEVFKDSDN--
>WP_148814499.1 [Pigmentiphaga aceris] [GCF_008119665.1_ASM811966v1]
-AQELRVGNVI-M-V---GK-----DPL-VVLKT-EY-NKS----G-RNA-AVVKMKLKN
LLTESGTEAVYKADEKF-
>WP_249994090.1 [Psychroserpens ponticola] [GCF_023556315.2_ASM2355631v2]
STSDIRNGLCI-K-Y-N--N-----DIY-KIIEF-LH-VKPG-----KGP-AFVRTKMKS
VTTGKVLDNTFSAGHKI-
>WP_229229174.1 [Corynebacterium cyclohexanicum] [GCF_020886775.1_ASM2088677v1]
TTNDIKNGTVL-N-L-D--G-----QLW-NVIEF-QH-VKPG-----KGG-AFVRTKLRN
VLSGKVVDRTFNAGTKI-
>WP_027828358.1 [Schleiferilactobacillus harbinensis] [GCF_008694105.1_ASM869410v1]
-AIELKAGNVF-Q-K--DG------KLI-KVLET-NH-HKPG-----KGN-TVMQMKLND
VRSGSIVQTTMRPTEKV-
>WP_027828648.1 [Schleiferilactobacillus harbinensis] [GCF_008694105.1_ASM869410v1]
SVNEFKNGLTI-L-V-D--G-----ELW-RVVEF-QH-VKPG-----KGS-AFVRSKLKN
LRTGAVQEKTFRATEKV-
>WP_126011825.1 [Georhizobium profundi] [GCF_003952725.1_ASM395272v1]
-GNEIRPGNVI-E-H-N--G-----SLW-AAVKT-NA-VKPG-----KGG-AFNQVELKN
LLDGTKLNERFRASETV-
>WP_007557397.1 [Candidatus Liberibacter americanus str. Sao Paulo] [GCF_000496595.1_ASM49659v1]
-ASSIRKGNVI-D-V-D--G-----KLY-VVLVA-KN-FHPG-----KGT-PTTQVDMRR
ISDGVKISERWRTTEQV-
>WP_053198665.1 [Herbaspirillum hiltneri N3] [GCF_001267925.1_ASM126792v1]
-AKEIRVGNII-M-V-D--S-----KPM-IVLRS-DV-NGSS-----RTG-FTYKWKMKN
LLTNSPQENVFRGDDKF-
>WP_014146035.1 [Streptantibioticus cattleyicolor NRRL 8057 = DSM 46488] [GCF_000237305.1_ASM23730v1]
TTNDLKNGMVL-K-L-E-Gd-----QLW-SVVEF-QH-VKPG-----KGP-AFVRTKLKN
VLSGKVVDKTFNAGLKV-
>WP_006721427.1 [Collinsella stercoris DSM 13279] [GCF_020735465.1_ASM2073546v1]
TTADFRNGMGL-K-I-K--D-----KYY-TIVEF-QH-VKPG-----KGG-AFVRYKTKD
LKTGRVVENTCNAGSKF-
>WP_138572039.1 [Paroceanicella profunda] [GCF_005887635.2_ASM588763v2]
-GNEIRPGNTL-E-H-D--G-----GLW-VAVKV-SH-VKPG-----KGG-AFAQVEMKN
LRNGTKLNERFRSADKV-
>WP_188775203.1 [Paenibacillus hunanensis] [GCF_034055775.1_ASM3405577v1]
SVNDFKTGLTV-E-V-D--G-----NIY-SVLEF-QH-VKPG-----KGA-AFVRSKLKN
LRNGNVVERTFRAGET--
>WP_087309726.1 [Alistipes megaguti] [GCF_900604385.1_PRJEB28786]
TTADIKIGMCI-E-L-D--G-----KTF-QIVDF-QH-VKPG-----KGP-AFVRTKLKN
LENGRVLDNTFSAGA---
>WP_025425543.1 [Ensifer canadensis] [GCF_017488845.2_ASM1748884v2]
-ASSVRKGNVL-D-V-D--G-----KLY-VVLTA-QN-FHPG-----KGT-PVTQVDMRR
ISDGVKVSERYRTTEQV-
>WP_003659052.1 [Moraxella catarrhalis] [GCF_002080125.1_ASM208012v1]
STNDFKAGLKV-M-L-D--G-----NPC-SILEN-EY-VKPG-----KGQ-AFNRVKLRN
LRTGKVLEQTFKSGDSL-
>WP_249773944.1 [Jatrophihabitans telluris] [GCF_023516435.1_ASM2351643v1]
TTNDLKNGLVL-N-L-D--G-----QLW-TVVEF-QH-VKPG-----KGG-AFVRTTLKN
VLSGKVVDKTFNAGTKV-
>WP_050019977.1 [Chryseobacterium gallinarum] [GCF_012273615.1_ASM1227361v1]
-SNDIRKGLCI-E-Y-S--N-----DIY-KVIEF-LH-VKPG-----KGP-AFVRTKLKS
VTNGKVIDNTFSAGHKI-
>WP_009847919.1 [Vibrio tasmaniensis] [GCF_024347635.1_ASM2434763v1]
STNEFKGGLKF-M-L-D--N-----EPC-AIIDN-EY-VKPG-----KGQ-AFNRVKLRK
LLSGKVLEKTFKSGESF-
>WP_009848748.1 [Vibrio tasmaniensis] [GCF_024347635.1_ASM2434763v1]
-ASEIKKGFAI-N-V-D--G-----KTV-LVKDI-EV-TTPG---g-rGGQKIYRFRGHD
VATGVKTEVRHKADEIV-
>WP_011351421.1 [Burkholderia cepacia] [GCF_009586235.1_ASM958623v1]
TAQELRVGNVV-Q-I---GS-----DAW-VIAKA-EY-NKS----G-RNS-AVVKMKMKN
LLTNAGQEAVYKADDKF-
>WP_085029561.1 [Halobacillus mangrovi] [GCF_002097535.1_ASM209753v1]
SVNDFRTGLTI-E-V-D--G-----GIW-QVMDF-QH-VKPG-----KGA-AFVRSKLRN
LRNGNIQEKTFRGGEKV-
>WP_163390325.1 [Flavonifractor plautii] [GCF_010508875.1_ASM1050887v1]
TASDFRNGVTF-E-M-D--G-----QVM-QVVEF-QH-VKPG-----KGA-AFVRTKMKN
VITGGVTETSFNPTAKF-
>WP_018672563.1 [Brevibacillus laterosporus DSM 25] [GCF_002706795.1_ASM270679v1]
SVNDFRTGLTI-E-V-D--G-----NIY-SVLEF-QH-VKPG-----KGA-AFVRSKLRN
LRSGNVTEMTFRGGEKV-
>WP_261449484.1 [Marinilongibacter aquaticus] [GCF_020149935.1_ASM2014993v1]
TTADFRNGLCI-E-F-N--N-----DLY-IISEF-QH-VKPG-----KGP-AFVRTKLKN
LKTGRVIDNTFTAGVN--
>WP_067377782.1 [Marinobacterium aestuarii] [GCF_001651805.1_ASM165180v1]
SANQFKNGLKI-M-L-D-G------DPC-TMTDV-EF-VKPG-----KGQ-AFTRVKMRN
LISGRTWEKTFKSNES--
>WP_067379059.1 [Marinobacterium aestuarii] [GCF_001651805.1_ASM165180v1]
KASELKRGHVV-E-L-N--G-----HVY-VVQHV-dV-RNPt---S-RGASTLYKVRFNL
LPEGGKHEVTFTGDD---
>WP_067385439.1 [Marinobacterium aestuarii] [GCF_001651805.1_ASM165180v1]
TAQEMKPNSVA-L-I---DS-----QPW-LIQKA-EF-TKS----G-RNS-AIVKMKLKN
LLTGSSTETVYKADDKM-
>WP_003218698.1 [Pseudomonas yamanorum] [GCF_001612705.2_ASM161270v2]
-GKELKPGTVI-R-L---EN-----DPW-LVQKA-EF-TKS----G-RNS-AIMKTKLKN
LLTGYKTEIVYSADDKL-
>YP_005224692.1 [Klebsiella pneumoniae subsp. pneumoniae HS11286] [GCF_000240185.1_ASM24018v2]
--NDFRAGLKI-M-L-D--G-----EPY-AVEAS-EF-VKPG-----KGQ-AFARVKLRR
LLTGTRVEKTFKSTDS--
>YP_005227969.1 [Klebsiella pneumoniae subsp. pneumoniae HS11286] [GCF_000240185.1_ASM24018v2]
-ANEIKKGMVL-N-Y-N--G-----KLL-IVKNI-dI-QSPs---A-RGAATLYKMRFSD
VRTGLKVEERFKGDDIV-
>WP_075525101.1 [Lactococcus taiwanensis] [GCF_017068355.1_ASM1706835v1]
-AKDLKSGMTF-L-N-G-D------KLL-RVMEA-SH-HKPG-----KGN-TIMRMKLKD
VRSGSTFDDTYRPEDKF-
>WP_152307100.1 [Sulfurimonas lithotrophica] [GCF_009258225.1_ASM925822v1]
--GDIKKNVRL-I-V-G-E------VPY-KVVEF-QH-VKPG-----KGA-AFVRMKMKS
YLNGKVVEKTVHAGDKF-
>WP_025314677.1 [Gilliamella apicola] [GCF_000599985.1_ASM59998v1]
STNEFKAGLKI-M-Q-D--G-----EPC-VIVEN-EF-YKPG-----KGQ-AINRVKIKK
LLSGKTVDKTFKSGESV-
>WP_025315080.1 [Gilliamella apicola] [GCF_000599985.1_ASM59998v1]
KANEIKRGDAV-T-Y-N--G-----KLL-LVKDI-dV-QSPs---A-RGASTLYKMRFTD
VKSGGKVEERFKGDDI--
>WP_022523987.1 [Halomonas titanicae] [GCF_014697095.1_ASM1469709v1]
STNEFKAGLKV-M-L-D--G-----DPC-AIVEN-EL-VKPG-----KGQ-AFNRVKLRN
LMTGRVGEKTFKSGDSL-
>WP_070768344.1 [Corynebacterium confusum] [GCF_030408715.1_ASM3040871v1]
-TTAFKNGLVL-K-I-D--N-----KLQ-QIIEF-QH-VKPG-----KGP-AFVRTKLKD
VVSGKVTDKTWNAGAKV-
>WP_010019406.1 [Companilactobacillus farciminis KCTC 3681 = DSM 20184] [GCF_002706745.1_ASM270674v1]
SVNDFKNGLTI-E-V-K--D-----GIW-RVIEF-QH-VKPG-----KGS-AFVRSKLKN
LRTGAVQEMTFRSTAKV-
>WP_236892500.1 [Desulfoluna limicola] [GCF_021654575.1_ASM2165457v1]
--GELRKGLKI-E-I-D-G------EPY-VIVQF-EF-VKPG-----KGQ-ALYKCKLKN
MITGTQFDRTYRSGEKF-
>WP_011231892.1 [Geobacillus thermocatenulatus] [GCF_002243665.1_ASM224366v1]
SVNDFRTGLTI-E-V-D--G-----EIW-RVLEF-QH-VKPG-----KGA-AFVRSKLRN
LRTGAIQERTFRAGEKV-
>WP_042215962.1 [Paenibacillus borealis] [GCF_000758665.1_ASM75866v1]
SVNDFKTGLTV-E-V-E--G-----DIF-TVLDF-QH-VKPG-----KGA-AFVRSKLKN
LRNGNTVERTFRAGET--
>WP_067776872.1 [Akkermansia glycaniphila] [GCF_900097105.1_WK001]
---NLRKGHAV-N-H-N-ND------VC-VVVSM-EH-KCPP-----RMA-SYVQMSIRS
IATKKIYNLRLTSNEY--
>WP_021820290.1 [Halomonas huangheensis] [GCF_001431725.1_ASM143172v1]
STNEFKGGLKV-M-L-D--G-----DPC-AIVEN-EF-VKPG-----KGQ-AFNRVKLRN
LISGRVWERTFKSGESL-
>WP_017517001.1 [Pseudomonas nitroreducens] [GCF_029457395.1_ASM2945739v1]
TAQEFRAGQVA-N-I---NG-----APW-VIQKA-EF-NKS----G-RNS-AVVKMKLKN
LLTGAGTETVFKADDKL-
>WP_087454050.1 [Corynebacterium silvaticum] [GCF_002162115.2_ASM216211v2]
TTADFKNGLVL-K-I-D--N-----KLQ-QIIEF-QH-VKPG-----KGP-AFVRTKLKD
VVSGKVTDKTFNAGVKV-
>WP_111897302.1 [Pseudoprevotella muciniphila] [GCF_003265305.2_ASM326530v2]
-SQDIKKGTCI-R-M-D-G------KLY-FCVDF-LH-VKPG-----KGN-TIMRTTLKD
VVSGRVIEKRFNIGEA--
>WP_011437591.1 [Frankia casuarinae] [GCF_000013345.1_ASM1334v1]
TTNDLKNGMTL-D-I-D--G-----VLW-NVVGF-QH-VKPG-----KGG-AFVRTTLKN
VLTGKVVDRTFNAGVKV-
>WP_008588429.1 [Niabella soli DSM 19437] [GCF_000243115.2_ASM24311v3]
-TADISRGMIL-K-L---DG-----NLY-SVVEF-GE-NKT----A-RAA-AKVWAKLKG
VDNTRTIEKTWNSGDT--
>WP_209473469.1 [Halomonas sulfidivorans] [GCF_017868935.1_ASM1786893v1]
STNEFKGGLKV-M-L-D--G-----DPC-AIVEN-EF-VKPG-----KGQ-AFNRVKLRN
LITGRVWERTFKSGESL-
>WP_044616924.1 [Gynuella sunshinyii YC6258] [GCF_000940805.1_ASM94080v1]
STNEFRGGLKV-L-L-D--G-----EPC-SIVEN-EF-VKPG-----KGQ-AFNRVKLKN
LKTGRTWERTFKSGESL-
>WP_044618685.1 [Gynuella sunshinyii YC6258] [GCF_000940805.1_ASM94080v1]
-AAELKPGKIC-E-I-N--G-----KQY-FVKSV-eV-KSPs---A-RGAATLYKFVFNE
ILTKQKYEETFKGDDIV-
>WP_211783032.1 [Falsirhodobacter algicola] [GCF_018279165.1_ASM1827916v1]
-ASSLRKGNVV-D-M-D--G-----RLY-VVLKA-EN-FHPG-----KGT-PTTSVDMRR
IADGVKVAERWRTTEMV-
>WP_019349169.1 [Mycolicibacterium farcinogenes] [GCF_019739075.1_ASM1973907v1]
STADFKNGLVL-Q-I-D--G-----QLW-QIVEF-QH-VKPG-----KGP-AFVRTKLKN
VVSGKVVDKTYNAGVKV-
>WP_159545440.1 [Streptococcus halichoeri] [GCF_019774635.1_ASM1977463v1]
EASKLKAGMTF-E-T-aDG------KLI-RVLEA-SH-HKPG-----KGN-TIMRMKLRD
VRTGSTFDTSYRPEEKF-
>WP_085256986.1 [Mycobacterium saskatchewanense] [GCF_010729105.1_ASM1072910v1]
STADFKNGLVL-A-I-D--G-----QLW-QIVEF-QH-VKPG-----KGP-AFVRTKLKN
VLSGKVVDKTYNAGVKV-
>WP_011126911.1 [Parasynechococcus marenigrum WH 8102] [GCF_000195975.1_ASM19597v1]
SSNDFRTGTTI-E-I-D--G-----AVW-RVVEF-LH-VKPG-----KGS-AFVRSKLKA
VKTGNVVEKTFRAGEML-
>WP_166949467.1 [Luteibacter anthropi] [GCF_023699965.1_ASM2369996v1]
--NDVKTGKKI-L-H-N-G------DPW-VITEA-DF-IKPG-----KGQ-AFTRIRVRN
LKDGRTTELTLKSSDS--
>WP_166949524.1 [Luteibacter anthropi] [GCF_023699965.1_ASM2369996v1]
KASDVKKGNVV-E-N-D--G-----TVY-QVRDI-eR-SSPt---A-RGGNVTFRFTLYS
IPGNRKFDLSLRADDE--
>WP_014709075.1 [Prevotella intermedia ATCC 25611 = DSM 20706] [GCF_001953955.1_ASM195395v1]
-SQEIKIGTCI-R-L-D-G------KIW-TCIDF-QH-RKPG-----KGN-TVMITKLKN
VSDGRVLERTFQVG----
>WP_023275856.1 [Mucispirillum schaedleri ASF457] [GCF_000487995.2_ASM48799v2]
--NQFKRGSKI-E-V-D-G------EPY-AVIEW-QH-IKCG-----RGG-ATVRTKIKN
LISGRVLERTYDSGEKL-
>WP_040809576.1 [Nocardia huaxiensis] [GCF_013744875.1_ASM1374487v1]
-TSDFKNGLVL-K-I-D--N-----QLQ-QIVEF-QH-VKPG-----KGP-AFVRTKLKN
VVSGKVVDKTFNAGVKV-
>WP_168181745.1 [Paenibacillus dendritiformis] [GCF_021654795.1_ASM2165479v1]
SVNDFKTGLTV-E-V-D--G-----DIF-TVLDF-QH-VKPG-----KGA-AFVRSKLKN
LRNGNTVEKTFRAGETL-
>WP_061532957.1 [Collimonas arenae] [GCF_001584205.1_ASM158420v1]
-AKEIRVGNII-M-V-D--S-----KPM-IVLRS-DV-NGSS-----RTG-FTYKWKLKN
LLTNAPMENVFRGDDKF-
>WP_121852448.1 [Parashewanella spongiae] [GCF_004358345.1_ASM435834v1]
TAQEIRTGNVI-M-V---DN-----QPM-VVLKT-DT-HRS----G-RGA-AVVKMKLKN
LLQGTGTETAFKAEDKV-
>WP_129719475.1 [Mesomycoplasma neurolyticum] [GCF_900660485.1_50648_E01-3]
-VNDFKPGITF-Q-E-N-N------DIF-IVLES-QH-SKQG-----RGQ-ATVKAKVKN
LRTGAVTNKSFTGGTKI-
>WP_048893676.1 [Mycobacterium heckeshornense] [GCF_016861545.1_ASM1686154v1]
TTADFKNGLVL-V-I-D--G-----QLW-QIVEF-QH-VKPG-----KGP-AFVRTKLKN
VVSGKIIDKTYNAGVKV-
>WP_041463936.1 [Pelodictyon luteolum DSM 273] [GCF_000012485.1_ASM1248v1]
-ISNISKGSII-R-F---KG-----EPH-IMESL-VH-RTP----G-NLR-AFYQASMRN
LKSGRNVEYRFSATESV-
>WP_070910384.1 [Mycobacteroides saopaulense] [GCF_001456355.1_ASM145635v1]
STADFKNGLVL-N-I-D--G-----QLW-QITEF-QH-VKPG-----KGP-AFVRTKLKN
VLSGKVVDKTFNAGVKV-
>WP_008500940.1 [Enterobacter mori] [GCF_022014715.1_ASM2201471v1]
-ANEIKKGMVL-N-Y-N--G-----KLL-IVKDI-dI-QAPs---A-RGAATLYKMRFAD
VRTGLKVEERFKGDDIV-
>WP_010427766.1 [Enterobacter mori] [GCF_022014715.1_ASM2201471v1]
--NDFRAGLKI-M-M-D--G-----EPY-AVEAS-EF-VKPG-----KGQ-AFARVKLRR
LLTGTRVEKTFKSTDS--
>WP_013402574.1 [Caldicellulosiruptor acetigenus I77R1B] [GCF_000166695.1_ASM16669v1]
EAGDFRRGLTI-E-Y-D--G-----QIF-QVIEF-LH-VKPG-----KGA-AFVRTKLKN
IKTGAVIEKTFRPDER--
>WP_316347592.1 [Desulfuromonas acetoxidans] [GCF_963556095.2_piMetSpec1.Desulfuromonas_acetoxidans_1.2]
-ASDLKRGMVP-L-L---DD-----APC-TILDV-SF-QSpt--AR-GGN-TLVKTKYRN
LLTGQVLNKTFKSGDKL-
>WP_316348935.1 [Desulfuromonas acetoxidans] [GCF_963556095.2_piMetSpec1.Desulfuromonas_acetoxidans_1.2]
--SDLKKGLKL-M-I-D-G------EPH-VIAGF-DF-TKPG-----KGQ-ALYKCKLRN
MITGALFDRTYRSGENF-
>WP_100992155.1 [Spirosoma pollinicola] [GCF_002831565.1_ASM283156v1]
TTADIRNGLVL-N-Y-N--H-----DLF-QITEF-QH-VKPG-----KGA-AFVRTKLKS
LTTGRVIDNTFNSGAT--
>WP_272472541.1 [Baekduia alba] [GCF_028416635.1_ASM2841663v1]
STNQLKNGNHI-E-V-D--G-----TIF-KVVEF-QH-VKPG-----KGP-AFVRTKLRR
VSDGNIIDKTFRAGEKF-
>WP_163768005.1 [Mycolicibacterium parafortuitum] [GCF_010725485.1_ASM1072548v1]
STADFKNGLVL-Q-I-D--G-----QLW-QIVEF-QH-VKPG-----KGP-AFVRTKLKN
VVSGKVVDKTYNAGVKV-
>WP_012911333.1 [Pirellula staleyi DSM 6068] [GCF_000025185.1_ASM2518v1]
KTSDFKKGLKV-Q-I-N-G------EPW-LIVEM-NF-RKPG-----KGN-ALYECRLKN
LIRGTTLDRVYKGGDSL-
>WP_013909978.1 [Thermodesulfobacterium geofontis OPF15] [GCF_000215975.1_ASM21597v1]
TTSDFKKGLKI-E-W-E-G------KLY-EILDF-QH-VKVS-----KNQ-PTVRTKLKD
LATGRVLEVNFRAGERF-
>WP_106419814.1 [Salinicola tamaricis] [GCF_003006155.1_ASM300615v1]
STNEFKGGLKV-M-L-D--G-----DPC-NILEN-EF-VKPG-----KGQ-AFNRVKLRN
LITGRVWERTFKSGESL-
>WP_002993230.1 [Streptococcus dysgalactiae] [GCF_016128095.1_ASM1612809v1]
EASKLKAGMTF-E-S--EG------KLI-RVLEA-SH-HKPG-----KGN-TIMRMKLRD
VRTGSTFDTTYRPDEKF-
>WP_212593463.1 [Shewanella yunxiaonensis] [GCF_018223345.1_ASM1822334v1]
TAQEIRAGNVI-M-V---DG-----NPM-VVLKT-EY-NKS----G-RNS-AVCKMKLKN
LLLGSGTETVFKADDKL-
>WP_207180929.1 [Caldicellulosiruptor diazotrophicus] [GCF_017347585.1_ASM1734758v1]
EAGDFRRGLTI-E-Y-D--G-----QIF-QVIEF-LH-VKPG-----KGA-AFVRTKLKN
IKTGAVIEKTFRPDER--
>WP_025549544.1 [Sphingobium fuliginis] [GCF_015074805.1_ASM1507480v1]
---EIRPGNNI-E-Y-D--G-----SLW-RAVKI-QH-TQPG-----KGG-AYMQVELKN
LIDGRKNNVRFRSAETV-
>WP_002896485.1 [Streptococcus sanguinis] [GCF_900475045.1_42290_B02]
EASKLKAGMTF-E-T-aDG------KLI-RVLEA-SH-HKPG-----KGN-TIMRMKLRD
VRTGSTFDTSYRPEEKF-
>WP_077713442.1 [Desulforamulus ferrireducens] [GCF_002005145.1_ASM200514v1]
STSDFRTGLTL-E-V-D--N-----DVY-QIVEF-QH-VKPG-----KGA-AFVRTKLRN
MRTGAVIEKTFNPNEKF-
>WP_039573784.1 [Sphingopyxis fribergensis] [GCF_000803645.1_ASM80364v1]
---EIRPGNII-E-F-E--K-----GIW-KVTKI-QH-TQPG-----KGG-AYMQVEAKN
LIDGRKLNNRFRSADTV-
>WP_265163356.1 [Salinimicrobium tongyeongense] [GCF_026109735.1_ASM2610973v1]
STSDIRNGLCI-R-Y-N--H-----DIF-KIIEF-LH-VKPG-----KGP-AFVRTKLKS
VTTGKVIENTFSAGHKI-
>WP_017451702.1 [Herbaspirillum huttiense] [GCF_004367745.1_ASM436774v1]
-AKEIRVGNII-M-V-D--S-----KPM-IVLRS-DV-NGSS-----RTG-FTYKWKMKN
LLTNSPQESVFRGDDKF-
>WP_010559097.1 [Pseudoalteromonas spongiae UST010723-006] [GCF_000238255.3_ASM23825v4]
KASEIKKHAAI-D-Y-N--G-----RVM-IVRDI-eR-SVPq---G-RAGGSLYRMRMYD
VVNGGKVDETFKADEML-
>WP_010562106.1 [Pseudoalteromonas spongiae UST010723-006] [GCF_000238255.3_ASM23825v4]
STNEFKGGLKF-M-L-D--G-----EPC-SILEN-EV-VKPG-----KGQ-AFNRVKVRK
LISGKVLEKTFKSGESV-
>WP_321213624.1 [Pseudarthrobacter oxydans] [GCF_034258515.1_ASM3425851v1]
TTNDIKNGTVL-K-L-E--G-----QLW-NIIEF-QH-VKPG-----KGG-AFVRTKMRN
VMSGKVVDKTFNAGLK--
>WP_046858779.1 [Sedimenticola thiotaurini] [GCF_001007875.1_ASM100787v1]
-ACDLKRGVIV-E-I-N--G-----APH-VVKQV-eT-KSPs---S-RGAATLYKVRFTN
LQTRQKLDESYKGDD---
>WP_046861154.1 [Sedimenticola thiotaurini] [GCF_001007875.1_ASM100787v1]
STNEFKGGLKI-M-L-D--G-----DPC-SIIEN-EF-VKPG-----KGQ-AFNRVKIRN
LKTGRVIERTFKSGESV-
>WP_063388115.1 [Aeribacillus composti] [GCF_031760945.1_ASM3176094v1]
SVNDFRTGLTI-E-V-D--G-----GIW-RVLEF-QH-VKPG-----KGA-AFVRSKLRN
LRTGAIQEKTFRAGEKV-
>WP_252580392.1 [Legionella lytica] [GCF_023921225.1_ASM2392122v1]
STNELKNGLKV-M-V-D--D-----APC-TIIDC-EF-VKPG-----KGQ-AFTRIKIRN
LKTGRVVERTFKSNETL-
>WP_127016892.1 [Anoxybacter fermentans] [GCF_003991135.1_ASM399113v1]
STNDFSNGLTI-V-V-D--G-----ELY-TIIEF-LH-VQRS-----RGS-AFVRTKLKN
VETGYVIEKTFKAGEKV-
>WP_006279719.1 [Wolbachia endosymbiont (group A) of Phalera bucephala] [GCF_947250505.1_ilPhaBuce1.Wolbachia_sp_1.1]
-ANDIRPGQVL-E-H-N--G-----GLF-LVVGI-MH-TQPG-----KGG-AYIQAEMKN
IKTGAKHYERFRSDAT--
>WP_126377183.1 [Desulfovibrio ferrophilus] [GCF_003966735.1_ASM396673v1]
-TSDFKNGKKI-E-M-D--G-----IPY-EILEH-QH-HKPG-----KGG-AVMRTKLRN
LLNGRVIDHTFRSGEKV-
>WP_114913197.1 [Acidibrevibacterium fodinaquatile] [GCF_003352165.1_ASM335216v1]
-ANQIRAGQVI-E-H-E--G-----RRW-TVLKQ-QI-ITPG-----KGG-AFIQVEMRD
LKTGNKTNERWRTADTV-
>WP_119883289.1 [Paenisporosarcina cavernae] [GCF_003595195.1_ASM359519v1]
SVNDFKTGLTI-E-V-D--G-----SIW-RVMDF-QH-VKPG-----KGA-AFVRSKLRN
LRTGAVNEKTFRAGEKV-
>WP_202335931.1 [Aequorivita iocasae] [GCF_016757735.1_ASM1675773v1]
-SSDIRKGLCI-R-Y-N--N-----DIY-KIIEF-LH-VKPG-----KGP-AFVRTKLKS
VTTGKVIDNTFSAGH---
>WP_031490844.1 [Succinivibrio dextrinosolvens] [GCF_016747875.1_ASM1674787v1]
-AQEIRTGNVI-M-L---NG-----NPM-VVQKT-EY-SKS----G-RNA-AVVKMKLKN
LLSNGGTETVFRADDR--
>WP_209462904.1 [Virgibacillus natechei] [GCF_026013645.1_ASM2601364v1]
SVNEFKTGLTI-E-V-E--N-----DIW-QVLEF-QH-VKPG-----KGA-AFVRSKLRN
LRSGNIQDKTFRGGEKV-
>WP_023974718.1 [Clostridium diolis] [GCF_008705175.1_ASM870517v1]
TAGDIRKGTTF-E-L-D--G-----QVF-TVVEF-LH-VKPG-----KGA-AFVRTKLRN
VISGGVTDTTFNPTTKL-
>WP_004918666.1 [Riemerella anatipestifer] [GCF_019552185.1_ASM1955218v1]
TTADIKKGLCI-N-Y-S--N-----DIY-KVIEF-LH-VKPG-----KGP-AFVRTKLKS
VTNGKVIDNTFSAGHKI-
>WP_009495493.1 [Weissella tructae] [GCF_018502505.1_ASM1850250v1]
-MNDLKTGLTI-L-Y-N--N-----SIW-RVLEF-QH-VKPG-----KGA-AFVRSKLKN
LRSGAVNEVTFRPGDKF-
>WP_007931398.1 [Pseudomonas protegens CHA0] [GCF_900560965.1_PPRCHA0]
-GKELKPGTVI-R-I---DN-----DPW-LVQKA-EF-TKS----G-RNS-AIMKTKLKN
LLTGYKTETVYGADDKL-
>WP_144075402.1 [Flammeovirga kamogawensis] [GCF_018736065.1_ASM1873606v1]
STADFKNGLCL-V-Y-N--N-----DIF-QIVEF-QH-VKPG-----KGP-AFVRTKLKS
VRTGKVIDNTFSAGHKV-
>WP_249302803.1 [Qiania dongpingensis] [GCF_014337195.1_ASM1433719v1]
SAGDFRNGITV-E-I-E--G-----NVF-QVIEF-QH-VKPG-----KGA-AFVRTKLKN
IKSGGVIEKTFRPTEKF-
>WP_045094588.1 [Legionella fallonii LLAP-10] [GCF_000953135.1_LFA]
STNEFKNGLKV-M-V-D--D-----APC-NILDC-EF-VKPG-----KGQ-AFTRVKIRN
LKTGRVVERTFKSGDTL-
>WP_077739247.1 [Mycolicibacterium boenickei] [GCF_010731295.1_ASM1073129v1]
STADFKNGLVL-Q-I-D--G-----QLW-QIVEF-QH-VKPG-----KGP-AFVRTKLKN
VVSGKVVDKTYNAGVKV-
>WP_004838919.1 [Anaerococcus obesiensis] [GCF_016599815.1_ASM1659981v1]
SANDLRKGITF-E-Y-D--G-----DVY-QVIDF-QH-VKPG-----KGA-AFVRAKIKS
VMQGGNKDVTFNPNEKF-
>WP_009052330.1 [Thermoanaerobacter pseudethanolicus ATCC 33223] [GCF_000019085.1_ASM1908v1]
-AGDFRKGVTI-E-V-D--G-----QVF-TVVDF-MH-VKPG-----KGA-AFVRTKLKN
VMTGAVIEKTFSPTEKF-
>WP_149325548.1 [Protaetiibacter larvae] [GCF_008365275.1_ASM836527v1]
TTNDIKNGSVL-N-I-D--G-----QLW-NVVEF-QH-VKPG-----KGG-AFVRTKLKN
VVSGKVVDRTFNAGTKI-
>WP_134356308.1 [Nitrosococcus wardiae] [GCF_004421105.1_ASM442110v1]
STNEFKSGLKV-M-M-D--G-----DPC-TIVEN-EF-VKPG-----KGQ-AFNRVKLRN
LKTGRVIDRTFKSGETL-
>WP_163750442.1 [Mycolicibacterium helvum] [GCF_010731895.1_ASM1073189v1]
STADFKNGLVL-N-I-E--G-----QLW-QIIEF-QH-VKPG-----KGP-AFVRTKLKN
VLSGKVVDKTYNAGVKV-
>WP_033490946.1 [Bifidobacterium indicum LMG 11587 = DSM 20214] [GCF_000706765.1_ASM70676v1]
-SNDIKNGSVI-N-L-D--G-----KLW-TVIKF-QH-VKPG-----KGP-AFVRTTIKD
VLSGKIVDRTFNAGMK--
>WP_284679193.1 [Aceticella autotrophica] [GCF_017357865.1_ASM1735786v1]
SAGDFRKGVTI-D-I-D--G-----QIF-TVVDF-QH-VKPG-----KGA-AFVRTRLKN
IVTGAVVERTFNPTEKV-
>WP_046836528.1 [Staphylococcus succinus] [GCF_001902315.1_ASM190231v1]
SVNDFKTGLTI-S-V-D--N-----AIW-KVIDF-QH-VKPG-----KGS-AFVRSKLRN
LRTGAIQEKTFRAGEKV-
>WP_027200891.1 [Butyricimonas virosa] [GCF_016889065.1_ASM1688906v1]
TTADFRNGLCI-V-F-K--D-----DLY-RIVQF-QH-VKPG-----KGP-AFVRTKMQN
IKTGRTLENTFTSGVK--
>WP_085751668.1 [Piscinibacter gummiphilus] [GCF_002762215.1_ASM276221v1]
-AQEIRAGNVI-M-H---GK-----DPM-VVLKT-EY-SRG----G-RNA-ATVRMKLKS
LLNNSGTEVVFKADDKM-
>WP_054769430.1 [Lentilactobacillus kefiri] [GCF_009739535.1_ASM973953v1]
STADFKNGLTI-E-V-D--N-----AIW-RILSF-QH-VKPG-----KGG-AFVRSKLKN
LRTGAVQEKTFRSGAK--
>WP_193499126.1 [Ruania alkalisoli] [GCF_014960965.1_ASM1496096v1]
TTNDLKNGTVL-N-I-D--G-----QLW-SVVEF-QH-VKPG-----KGP-AFVRTKLKG
VTSGKVVAKTFNAGVKV-
>WP_012232455.1 [Bartonella tribocorum CIP 105476] [GCF_000196435.1_ASM19643v1]
-GNEIRPGNVI-E-H-Q--G-----SLW-VAVKC-NA-VKPG-----KGG-AFNQVELKN
LLDGTKLNERFRAAETV-
>WP_015864459.1 [Parageobacillus toebii] [GCF_016939435.1_ASM1693943v1]
SVNDFRTGLTI-E-V-D--G-----DIW-RVMDF-QH-VKPG-----KGA-AFVRSKLRN
LRTGAIQEKTFRAGEKV-
>WP_103266293.1 [Staphylococcus casei] [GCF_030294405.1_ASM3029440v1]
SVNDFKTGLTI-S-V-D--N-----AIW-KVIDF-QH-VKPG-----KGS-AFVRSKLRN
LRTGAIQEKTFRAGEKV-
>WP_250754036.1 [Sphingomonas donggukensis] [GCF_023674425.1_ASM2367442v1]
---DIRPGNII-E-Y-E--N-----GIW-RAVKI-QH-TQPG-----KGG-AYMQVELKN
LRDGRKNNVRFRSAETV-
>WP_065527931.1 [Planococcus halocryophilus] [GCF_001687585.2_ASM168758v2]
SVNDFKTGVTI-E-V-D--G-----GIW-RVMEF-QH-VKPG-----KGA-AFVRSKLRN
LRTGSVTEKTFRAGEKV-
>WP_045535370.1 [Serpentinimonas maccroryi] [GCF_000828915.1_ASM82891v1]
-AQEIRAGNVI-M-H---GK-----DPM-IVLKT-EY-ARG----G-RGA-ATVRMKLKA
LLNNMGTEVVFKADDKI-
>WP_114910021.1 [Cardinium endosymbiont of Sogatella furcifera] [GCF_003351905.1_ASM335190v1]
-TSDIKNGLCI-L-L-N--H-----DIY-SVVEF-QH-VKPG-----KGA-AFVRTKLKS
LTKDRQIDHTFNAGVK--
>WP_101268010.1 [Thalassospira marina] [GCF_002844375.1_ASM284437v1]
-GNEIRPGNII-E-H-N--G-----SLW-RAVKC-NA-VKPG-----KGG-AFNQVELKD
IRNGTKLNERFRASETV-
>WP_049725229.1 [Wenzhouxiangella marina] [GCF_001187785.1_ASM118778v1]
KASEIKRGQVI-D-Q-D--G-----TVF-AVRQI-dR-SAPt---A-RGGGTLYRFKLEA
IPSGDRREVTFKGDDML-
>WP_049725662.1 [Wenzhouxiangella marina] [GCF_001187785.1_ASM118778v1]
STNEFKSGLKI-I-L-D--G-----DPY-TIVEN-EF-VKPG-----KGQ-AFSRVRVRN
LKTGRTIEKTFKSGDTV-
>WP_075138867.1 [Anaplasma ovis str. Haibei] [GCF_002214625.1_ASM221462v2]
-GSDIRPGQIL-D-H-N--G-----SLY-LVVKT-MH-TQPG-----KGG-AYIQAELKN
LKTGAKYQERFRSD----
>WP_007962665.1 [Xanthomonas perforans] [GCF_028010245.1_ASM2801024v1]
-MNDVKNGMKI-L-V-N-N------EPA-VITET-EY-VKPG-----KGQ-AFTRMKYRF
IKSGRVVEMTMKATDDV-
>WP_008571463.1 [Xanthomonas perforans] [GCF_028010245.1_ASM2801024v1]
KANDIKKGNVV-E-Y-N--G-----GIY-QIRDI-eR-SSPQ---G-rGGNVRFRFIMYS
VPGGVKTDASFDADDNL-
>WP_185271510.1 [Adhaeribacter swui] [GCF_014217805.1_ASM1421780v1]
TTADFKNGLCL-E-Y-N--G-----DLY-VITEF-QH-VKPG-----KGP-AFVRTKLKN
IKTGKVIDNTFNAGVKV-
>WP_183474104.1 [Limimaricola variabilis] [GCF_034371605.1_ASM3437160v1]
-GNEIRPGNIL-E-H-N--G-----GLW-AAVKV-DH-VKPG-----KGG-AFAQVELKN
LRNGSKLNERFRSADKV-
>WP_046208184.1 [Staphylococcus ureilyticus] [GCF_025558845.1_ASM2555884v1]
SVNDFKTGLTI-S-V-D--N-----GIW-KVLDF-QH-VKPG-----KGA-AFVRSKLRN
LRTGAIQEKTFRGGEKV-
>WP_044038046.1 [Clostridium bornimense] [GCF_000577895.1_M2_40]
SAGDLRKGTTF-E-Q-D--G-----QVY-TVIDF-LH-VKPG-----KGA-AFVRTKLRN
VINGGVTETTFNPTAKF-
>WP_162108939.1 [Pseudoxanthomonas mexicana] [GCF_014397415.1_ASM1439741v1]
-MNDVKNGMKI-L-V-N-N------EPS-VITDT-EY-VKPG-----KGQ-AFTRVKYRQ
IRTGRVQEITMKSTDSV-
>WP_162109589.1 [Pseudoxanthomonas mexicana] [GCF_014397415.1_ASM1439741v1]
-AFDIKKGNVV-E-H-N--G-----GVY-QIRDI-eR-SSPQ---G-rGGNVRFRFIMYS
VPGGNKLDASFDADDNL-
>WP_263795530.1 [Microbacterium terricola] [GCF_025758395.1_ASM2575839v1]
STADIKNGVVL-S-I-D--G-----QLW-NVIEF-QH-VKPG-----KGG-AFVRTKLKN
VLSGKVVDRTYNAGAKI-
>WP_013829260.1 [Mycolicibacter sinensis] [GCF_000214155.1_ASM21415v1]
STADFKNGLVL-V-I-D--G-----QLW-QIVEF-QH-VKPG-----KGP-AFVRTKLKN
VVSGKVVDKTYNAGVKV-
>WP_006830445.1 [Planococcus antarcticus DSM 14505] [GCF_001687565.2_ASM168756v2]
SVNDFKTGVTI-E-V-D--G-----GIW-RVIEF-QH-VKPG-----KGA-AFVRSKLRN
LRTGSVTEKTFRAGEKV-
>WP_092075486.1 [Desulfuromonas thiophila] [GCF_963662975.1_piMetSpee1.Desulfuromonas_thiophila_1.1]
-CSDLKKGLKL-M-I-D-G------EPH-VIVQF-DF-TKPG-----KGQ-ALYKCKMRN
MITGSLFDRTYRSGESF-
>WP_092079422.1 [Desulfuromonas thiophila] [GCF_963662975.1_piMetSpee1.Desulfuromonas_thiophila_1.1]
-ASDLKRGLIF-Q-L---DG-----APC-LVLDI-sL-QSPt--AR-GGN-TLVKTKYRN
LLTGQVLSKAFKSGDKL-
>WP_151055349.1 [Nitrincola iocasae] [GCF_008727795.1_ASM872779v1]
KASEIKRGHVV-E-I-N--G-----ALY-IANQV-dV-KSPs---A-RGAATLYKIRFNQ
VPGGRKHEETYVGDD---
>WP_151057446.1 [Nitrincola iocasae] [GCF_008727795.1_ASM872779v1]
SANQFKNGLKV-M-L-D--G-----DPC-NMLDV-EF-VKPG-----KGQ-AFTRVKLRN
LITGRVWERTFKSNES--
>WP_147917394.1 [Ruania zhangjianzhongii] [GCF_008000995.1_ASM800099v1]
TTNDLKNGMVL-N-L-E--G-----QLW-SVVEF-QH-VKPG-----KGP-AFVRTKLKG
VTNGKVVAKTFNAGLK--
>WP_004699787.1 [Yersinia aldovae 670-83] [GCF_000834395.1_ASM83439v1]
--NDFRPGLKI-M-F-E--G-----EPY-AVESS-EF-VKPG-----KGQ-AFARVKMRR
LLTGGRVEKTFKSTDSL-
>WP_004700569.1 [Yersinia aldovae 670-83] [GCF_000834395.1_ASM83439v1]
-ANEIKRGMAV-S-L-N--G-----KLL-LVKDI-dV-QSPs---A-RGASTLYKMRFSD
VRTGLKVEERFKGDEI--
>WP_011072320.1 [Shewanella oneidensis MR-1] [GCF_000146165.2_ASM14616v2]
TAHEVRPGNVI-M-F---EG-----SPW-VVQKT-ET-TRS----G-RNA-AIVKLKLKN
LLLNSGTETTFKGEDKI-
>WP_059107305.1 [Staphylococcus auricularis] [GCF_016028295.1_ASM1602829v1]
SVNDFKTGLTI-S-V-D--N-----GIW-KVIDF-QH-VKPG-----KGS-AFVRSKLKN
LRTGAIQEKTFRAGEKV-
>WP_265029894.1 [Wolbachia endosymbiont (group A) of Philonthus cognatus] [GCF_947251755.1_icPhiCogn1.Wolbachia_sp_1.1]
-ANDIRPGQVL-E-H-N--G-----GLF-LVVGI-MH-TQPG-----KGG-AYIQAEMKN
IKTGAKHYERFRSDAT--
>WP_047761523.1 [Neisseria arctica] [GCF_022870905.1_ASM2287090v1]
TAQELRSGNVF-M-V---GN-----DPM-VVQKT-EY-IKG----G-RSS-AKVSMKLKN
LLTGAATETIYKADDKF-
>WP_318952744.1 [Microbulbifer pacificus] [GCF_033723955.1_ASM3372395v1]
STNEFKGGLKV-M-L-D--G-----DPC-SIVEN-EF-VKPG-----KGQ-AFNRVKLRN
LKTGRVWERTFRSGESL-
>WP_318954706.1 [Microbulbifer pacificus] [GCF_033723955.1_ASM3372395v1]
TAQEMKANSVA-L-I---DG-----HPW-LIQKA-EF-TKS----G-RNS-AIVKMKLKN
LINGSKTETVYKADDKM-
>WP_145370894.1 [Maioricimonas rarisocia] [GCF_007747795.1_ASM774779v1]
-AGDFRKGIKV-T-V-D-G------QPF-EMIEC-NF-VKPG-----KGQ-ALYKTRLRN
LLTGTLLDNTYRSGDSL-
>WP_013469606.1 [Helicobacter felis ATCC 49179] [GCF_000200595.1_ASM20059v1]
-MSELKKNLKI-E-I-Q--G-----VPY-RIVEY-QH-VKPG-----KGA-AFVRAKIKS
FLDGKVIEKTFHAGDK--
>WP_208844762.1 [Pseudoalteromonas xiamenensis] [GCF_030994125.1_ASM3099412v1]
TAQELRAGNVI-S-F---NN-----EPM-IVLKT-EF-NKS----G-RNA-AVVKMKLKG
LLNNSGTETVLKADEKV-
>WP_308359396.1 [Pseudoalteromonas xiamenensis] [GCF_030994125.1_ASM3099412v1]
STNEFKGGLKI-M-I-D--G-----EPC-SILEN-EM-VKPG-----KGQ-AFNRVKIRK
LISGKVLEKTFKSGDSV-
>WP_308361702.1 [Pseudoalteromonas xiamenensis] [GCF_030994125.1_ASM3099412v1]
KASEIKKNTAV-E-Y-D--G-----RVM-IVRDI-eR-SVPQ---G-rASGSIYRMRMYD
VVTGGKVDESFKAEDML-
>WP_132993475.1 [Gordonia zhaorongruii] [GCF_007559005.1_ASM755900v1]
STADFKNGLVL-K-I-D--N-----QLW-QILEF-QH-VKPG-----KGP-AFVRTKIKN
VLSGKSVDKTFNAGVKV-
>WP_207867988.1 [Brevundimonas goettingensis] [GCF_017487405.1_ASM1748740v1]
--NTIKPGMVL-Q-H-N--G-----GLW-VVTKA-SH-VKPG-----KGG-AFANVEAKN
LETGNKLNERFRSEDKV-
>WP_015771613.1 [Jonesia denitrificans] [GCF_900475835.1_45232_G01]
TTNDIKNGSVL-R-L-D--G-----QLW-AVLEF-QH-VKPG-----KGG-AFVRTKIRN
ITSGKLVDKTFNAGMK--
>WP_012038481.1 [Clavibacter phaseoli] [GCF_021922925.1_ASM2192292v1]
STADIKNGVVL-N-M-D--G-----QLW-TVIEF-QH-VKPG-----KGG-AFVRTKVKN
VMSGKVVDRTFNAGAKI-
>WP_223039473.1 [Crassaminicella profunda] [GCF_019884785.1_ASM1988478v1]
SAGDFRKGMTF-Q-I-N--G-----EPF-VVVDF-QH-VKPG-----KGA-AFVRTKYKS
ILTGSTREEAFNPNEKF-
>WP_100143637.1 [Shewanella carassii] [GCF_019670705.1_ASM1967070v1]
TAQEVRAGNVI-M-V---DG-----NPM-VVLKT-EF-NKS----G-RNA-AVVKMKLKN
LLQGSGTETVFKADDKL-
>WP_014872049.1 [Marinobacter psychrophilus] [GCF_001043175.1_ASM104317v1]
STNEFRGGLKV-L-F-E-G------DPC-IILEN-EF-VKPG-----KGQ-GFSRVRLRN
LMTNRVWDRTFKSNESL-
>WP_014872133.1 [Marinobacter psychrophilus] [GCF_001043175.1_ASM104317v1]
-ASEIKKNSAI-E-F-E--G-----RVY-FVKDI-eR-SVPq---G-RAGGSLYRMRLYD
VVTNIKKDETFKDGDML-
>WP_012731637.1 [Corynebacterium kroppenstedtii DSM 44385] [GCF_000023145.1_ASM2314v1]
TTADFKNGLVL-K-L-D--N-----KLQ-QIVEF-QH-VKPG-----KGP-AFVRTKLKD
VVSGKVVDKTFNAGVKV-
>WP_089743101.1 [Chryseobacterium taihuense] [GCF_900683625.1_56279_G01]
-SNDIRKGLCI-E-Y-S--N-----DIF-KVIEF-LH-VKPG-----KGP-AFVRTKLKS
VTNGKVIDNTFSAGHKI-
>WP_010395373.1 [Paracoccus kondratievae] [GCF_009301415.1_ASM930141v1]
-ASSLRKGNVV-E-I-D--G-----KLY-VVLTA-QN-FHPG-----KGT-PVTQVDLRR
ISDGTKVSERWKTTEQV-
>WP_058480174.1 [Legionella waltersii] [GCF_900187095.1_51699_A01]
--NELKNGLKI-M-V-D-D------APC-NILEC-EF-VKPG-----KGQ-AFTRIKIRN
LKTGRVVERTLKSNETL-
>WP_037567705.1 [Staphylococcus hyicus] [GCF_000816085.1_ASM81608v1]
SVNDFKTGLTI-S-V-D--N-----GIW-KVIEF-QH-VKPG-----KGS-AFVRSKLRN
LRTGAIQEKTFRAGEKV-
>WP_004990655.1 [Streptomyces viridosporus T7A] [GCF_008704515.1_ASM870451v1]
STNDLKNGMVL-K-L-e-GG-----QLW-SVVEF-QH-VKPG-----KGP-AFVRTKLKN
VLSGKTVDKTFNAGVKV-
>WP_077140183.1 [Abyssicoccus albus] [GCF_001989575.1_ASM198957v1]
SVNDFKTGLTI-E-V-D--N-----GIW-KVIEF-QH-VKPG-----KGA-AFVRSKLRN
LRNGAIQEKTFRAGEKV-
>WP_014503093.1 [Xanthomonas oryzae pv. oryzicola] [GCF_008370835.2_ASM837083v2]
-MNDVKNGMKI-L-V-N-N------EPA-VITET-EY-VKPG-----KGQ-AFTRMKYRF
IKSGRVVEMTMKATDDV-
>WP_014503192.1 [Xanthomonas oryzae pv. oryzicola] [GCF_008370835.2_ASM837083v2]
KANDIKKGNVV-E-Y-N--G-----GIY-QIRDI-eR-SSPQ---G-rGGNVRFRFIMYS
VPGGMKTDASFDADDNL-
>WP_094569018.1 [Mucilaginibacter xinganensis] [GCF_002257585.1_ASM225758v1]
KASEIKNGNII-R-F---NG-----ELL-QVEEF-LH-RTP----G-NLR-AFYQARMRN
VKSGKLVEYRFRTDEDV-
>WP_094570907.1 [Mucilaginibacter xinganensis] [GCF_002257585.1_ASM225758v1]
KASEIKVGNIL-R-Y---NG-----ELV-TVTEV-LH-RTP----G-KGG-AFYLDKFRN
IKTGKIVEARLATDEQV-
>WP_149567477.1 [Thiospirochaeta perfilievii] [GCF_008329945.1_ASM832994v1]
-AGAIEKGMFI-L-E---KN-----TPY-LVTER-EF-VNP----G-KGS-SFVRLKLKD
QRSGAALKITHKSQDN--
>WP_042322091.1 [Paraburkholderia ginsengisoli] [GCF_016128195.1_ASM1612819v1]
TAQELRTGNVV-M-I---GA-----DAM-VVQKA-EY-NKS----G-RNS-AVVKMKFKN
LLTGAGMESVYKADDKF-
>WP_006281564.1 [Segatella bryantii] [GCF_022024215.1_ASM2202421v1]
-SQEIKIGTCI-R-M-D-G------GIW-KCVDF-QH-RKPG-----KGN-TVMNTKLKN
VSDGRVLERTFQVG----
>WP_010277377.1 [Pectobacterium aquaticum] [GCF_003382565.3_ASM338256v3]
-ANEIKRGMVV-N-Y-N--D-----KLL-LVKDI-dV-QSPs---A-RGASTLYKMRFSD
VRTGLKVEERFKGDDI--
>WP_014916784.1 [Pectobacterium aquaticum] [GCF_003382565.3_ASM338256v3]
SSNDFRSGLKI-I-F-E--G-----EPY-AVESS-EF-VKPG-----KGQ-AFARVKMRR
LLTGSRVEKTFKSTDS--
>WP_072514247.1 [Ndongobacter massiliensis] [GCF_900120375.1_PRJEB18029]
SANDLRKGVTF-E-Y-D--G-----DVY-QIVDF-QH-VKPG-----KGA-AFVRAKIRS
VMNGGAKEVTFNPNDRF-
>YP_002516131.1 [Caulobacter vibrioides NA1000] [GCF_000022005.1_ASM2200v1]
-ASSLRKGSVV-D-M-D--G-----KLY-VVLSA-EN-IHPG-----KGT-PVTQLNMRR
ISDGVKVSERYRTTEQV-
>WP_115841783.1 [Lysobacter soli] [GCF_009755585.1_ASM975558v1]
-AYDVKKGNVV-E-Y-N--N-----AVY-QIRDI-eR-SSPQ---G-rGGNVKFRFTMYS
VPGGTKLDVSMGAEDE--
>WP_115844530.1 [Lysobacter soli] [GCF_009755585.1_ASM975558v1]
-MNDVKTGQKI-L-V-N-N------DPC-IITET-EY-VKPG-----KGQ-AFTRVKYRS
IKSGRVVEMTMKATDNV-
>WP_126997651.1 [Paenibacillus lutimineralis] [GCF_003991425.1_ASM399142v1]
SVNDFKTGLTV-E-V-D--G-----DIY-TVLDF-QH-VKPG-----KGA-AFVRSKLKN
LRNGNTVEKTFRAGET--
>WP_290275634.1 [Corynebacterium faecale] [GCF_030408735.1_ASM3040873v1]
STADFKNGLVL-K-V-D--G-----KLQ-QIVEF-QH-VKPG-----KGP-AFVRTKLKD
VVSGKTVDKTWNAGVKV-
>WP_247327943.1 [Luteibacter aegosomaticola] [GCF_023078475.1_ASM2307847v1]
KASDVKKGNVV-E-H-D--G-----TVY-QVRDI-eR-SSPs---A-RGGNITYRFTLYS
IPGSRKFDLSVRSEDD--
>WP_247327974.1 [Luteibacter aegosomaticola] [GCF_023078475.1_ASM2307847v1]
--NDVKTGKKI-L-H-N-G------DPW-VITEA-DF-IKPG-----KGQ-AFTRIRVRN
LKDGRTTELTLKSSDS--
>WP_069206703.1 [Sphingomonas panacis] [GCF_001717955.1_ASM171795v1]
---DIRPGNII-E-Y-E--G-----GIW-KAVKI-QH-TQPG-----KGG-AYMQVEMKN
LIDGRKNNVRFRSAETV-
>WP_004234989.1 [Morganella morganii] [GCF_902387845.1_UHGG_MGYG-HGUT-02512]
STNEFRQGLKI-M-L-D--G-----EPC-VVVES-EF-VKPG-----KGQ-AFARVRLRK
LISNKLLEKTFKSTDS--
>WP_004238035.1 [Morganella morganii] [GCF_902387845.1_UHGG_MGYG-HGUT-02512]
KANEIKRGTAV-S-Y-N--G-----KLL-MVKDI-dV-QTPs---A-RGASTLYKMRFTD
VRTGQKVEERFKGDDI--
>WP_003172723.1 [Pseudomonas pergaminensis] [GCF_024112395.1_ASM2411239v1]
-GKELKPGTVI-R-L---EN-----DPW-LVQKA-EF-TKS----G-RNS-AIMKTKLKN
LLTGYKTEIVYSADDKL-
>WP_015326231.1 [Halobacteroides halobius DSM 5150] [GCF_000328625.1_ASM32862v1]
-TRDFKTGLTI-E-L-D-G------ELY-TIVNY-DH-TKPG-----KGG-AYLQTELKH
LESGRTVNKRFKAGEKV-
>WP_006279719.1 [Wolbachia endosymbiont of Phyllotreta cruciferae] [GCF_918697765.1_Wolbachia_Phyllotreta_cruciferaeV1]
-ANDIRPGQVL-E-H-N--G-----GLF-LVVGI-MH-TQPG-----KGG-AYIQAEMKN
IKTGAKHYERFRSDAT--
>WP_241635230.1 [Fusobacterium gastrosuis] [GCF_900095285.1_NG8563_Fusobacterium_sp_nov_lib123407_HGAP3]
-AQELRAGSTI-K-I---GN-----DPF-VVLKA-EY-NKS----G-RNA-AVVKLKMKN
LISGNMSDAVYKADDKM-
>WP_142786057.1 [Changchengzhania lutea] [GCF_006974145.1_ASM697414v1]
TTSDIRNGLCI-R-Y-N--N-----DIY-KIIEF-LH-VKPG-----KGP-AFVRTKMKS
VTSGKVLDNTFSAGHKL-
>WP_139928691.1 [Georgenia yuyongxinii] [GCF_006352065.1_ASM635206v1]
STNDLKNGLVL-N-L-E--G-----QLW-SVVEF-QH-VKPG-----KGP-AFVRTKLKN
VLSGKTIDKTFNAGVKV-
>WP_146921626.1 [Baekduia soli] [GCF_007970665.1_ASM797066v1]
STNQFKNGNHI-D-V-D--G-----TIF-KVVEF-QH-VKPG-----KGP-AFVRTKLRR
ISDGNVIDKTFRAGEKF-
>WP_031138970.1 [Streptomyces hawaiiensis] [GCF_004803895.1_ASM480389v1]
STNDLKNGMVL-K-L-e-GG-----QLW-SVVEF-QH-VKPG-----KGP-AFVRTKLKN
VLSGKVVDKTFNAGVKV-
>WP_120177282.1 [Sutterella megalosphaeroides] [GCF_003609995.1_ASM360999v1]
TAQELRLGNVF-M-V---GK-----DPM-VVVKS-EY-SKG----G-RGA-SVVKMKMKN
LLTNATTETVFRADDKF-
>WP_013438554.1 [Lactobacillus amylovorus GRL1118] [GCF_000194115.1_ASM19411v1]
-AINLKKGMIF-S-Q--DG------KLI-KVLKA-NH-HKPG-----KGN-TVMQMDLRD
VKSGAVVHKTMRPTEKV-
>WP_041810404.1 [Lactobacillus amylovorus GRL1118] [GCF_000194115.1_ASM19411v1]
SVNEFKNGLTI-Q-Y-N--N-----DLW-RIVEF-QH-VKPG-----KGS-AFVRSKLKS
LRTGAVQEYTFRSTAKV-
>WP_213435104.1 [Lysobacter helvus] [GCF_018406645.1_ASM1840664v1]
-AYDIKKGNVV-E-H-N--G-----GTY-QVRDI-eR-SSPQ---G-rGGNVRYRFTMYS
IPGAIKLDASFDGDDD--
>WP_213435144.1 [Lysobacter helvus] [GCF_018406645.1_ASM1840664v1]
-MNDVKTGQKI-L-V-N-N------DPC-IIIDT-EY-VKPG-----KGQ-AFTRVKYRS
IKSGRVVEMTMKATDSV-
>WP_208031189.1 [Streptomyces cyanogenus] [GCF_017526105.1_ASM1752610v1]
STNDLKNGMVL-K-L-e-GG-----QLW-SVVEF-QH-VKPG-----KGP-AFVRTKLKN
VLSGKVVDKTFNAGVKV-
>WP_080463387.1 [Actinomyces gaoshouyii] [GCF_002076915.1_ASM207691v1]
TTNDLKNGLVL-N-L-E--G-----QLW-QVVEF-QH-VKPG-----KGP-AFVRTKLKN
VLSGKTVDKTFNAGLK--
>WP_002857030.1 [Micrococcus yunnanensis] [GCF_023573625.1_ASM2357362v1]
-SNDIKNGAVL-K-L-E--G-----QLW-NVTEF-QH-VKPG-----KGG-AFVRTKMKN
ITTGKVVDKTFNAGAKV-
>WP_219065881.1 [Candidatus Mycobacterium methanotrophicum] [GCF_023515995.1_ASM2351599v1]
STADFKNGLVL-A-I-D--G-----QLW-QIVEF-QH-VKPG-----KGP-AFVRTKLKN
VVSGKVVDKTYNAGVKV-
>WP_110410490.1 [Wolbachia endosymbiont of Folsomia candida] [GCF_001931755.2_ASM193175v2]
-ANDIRPGQVL-E-H-N--G-----GLF-LVVSI-MH-TQPG-----KGG-AYIQAEMKN
IKTGTKYYERFRSDAT--
>WP_015833817.1 [Photorhabdus asymbiotica] [GCF_000196475.1_ASM19647v1]
KANEIKRGTAI-S-Y-N--G-----KLL-LVKDI-dI-QSPs---A-RGASTLYKMRFTD
IRTGQKVEERFKGDDI--
>WP_015835835.1 [Photorhabdus asymbiotica] [GCF_000196475.1_ASM19647v1]
STNEFRSGLKI-M-L-D--G-----EPC-AILES-EF-VKPG-----KGQ-AFARVRIRK
LISGKLLEKTFKSTDSV-
>WP_081149941.1 [Cognaticolwellia beringensis] [GCF_002076895.1_ASM207689v1]
KASDIKKNAAI-E-Y-N--G-----KVM-IIRDI-eR-SVPq---G-RAGGSLYRMRMYD
VVTGGKVDETFKADDML-
>WP_081151642.1 [Cognaticolwellia beringensis] [GCF_002076895.1_ASM207689v1]
STNQFKAGLKL-M-I-D--G-----EPC-NIIDN-EI-VKPG-----KGQ-AFNRIKIRK
LISGKVLEKTYKSGESV-
>WP_006748510.1 [Thioalkalivibrio paradoxus ARh 1] [GCF_000227685.2_ASM22768v3]
STSEFKAGLKI-L-L-D--G-----DPQ-TIVEN-EF-VKPG-----KGQ-AFSRVRVRN
LRTGRVLEKTFKSGETV-
>WP_013389022.1 [Ilyobacter polytropus DSM 2926] [GCF_000165505.1_ASM16550v1]
TAQEISSGNII-K-I---GE-----EVF-IIQKA-TY-NKS----G-RNS-AVVKFKMKN
LITGQVKEDVMKAADKL-
>WP_005317282.1 [Aeromonas salmonicida] [GCF_028355655.1_ASM2835565v1]
TAQEIRAGNVV-M-I---GT-----EPM-VVQKA-EF-NKS----G-RNS-AVVKMKLKG
LLNGSATETVFKADDKL-
>WP_101713453.1 [Caulobacter flavus] [GCF_003722335.1_ASM372233v1]
-ASSLRKGAVV-D-M-E--G-----KLY-VVLTV-DN-IHPG-----KGT-PVTQLNMRR
ISDGVKVSERYRTTEQV-
>WP_028529792.1 [Ruminococcus gauvreauii] [GCF_025151995.1_ASM2515199v1]
SAGDFKNGVTL-E-I-D--G-----NIV-QIIEF-QH-VKPG-----KGA-AFVRTKLKN
IISGGVVEKTFRPTEKF-
>WP_011735652.1 [Pelobacter propionicus DSM 2379] [GCF_000015045.1_ASM1504v1]
TAADLKKGLKI-I-I-E-G------DPY-IIIAF-DF-TKPG-----KGQ-ALYRTKMRN
MINGTILDRTYRSGETF-
>WP_011737113.1 [Pelobacter propionicus DSM 2379] [GCF_000015045.1_ASM1504v1]
STSDFKKGLVI-Q-L-D-G------APC-LIVDV-tV-QSPt--AR-GAN-TMVKTKYRN
LITSQVLEKTFRSGDKV-
>WP_009116903.1 [Neisseria wadsworthii] [GCF_014054885.1_ASM1405488v1]
TAQELRAGNVF-M-V---GN-----DPM-VVQKT-EY-IKG----G-RSS-AKVSMKLKN
LLTGAATETIYKADDKF-
>WP_290194166.1 [Corynebacterium guangdongense] [GCF_030408915.1_ASM3040891v1]
TTADFKNGMVL-V-I-D--G-----KLS-QIVEF-QH-VKPG-----KGP-AFVRTKLKE
IVSGKTIDKTFNAGVKV-
>WP_320292589.1 [Borreliella sinica] [GCF_033969665.1_ASM3396966v1]
-SSEIEKGSFL-L-I---KG-----VPH-IVIER-EF-SKT----G-RGG-AIVRLKLKN
LKNKFVIRETLKGADT--
>WP_114840849.1 [Malaciobacter mytili LMG 24559] [GCF_003346775.1_ASM334677v1]
-MGDLKKGLKI-Q-L-D--G-----VPY-KITEY-QH-VKPG-----KGA-AFVRCKIKS
FLNGKVIEKTFHAGDK--
>WP_067977815.1 [Aerococcus urinaehominis] [GCF_001543245.1_ASM154324v1]
SAVDLRSGNTF-I-Q--DG------KLI-KVLEA-SH-HKPG-----KGN-TVMRMKLRD
VRSGATYDTTFRPDEKF-
>WP_114190857.1 [[Mycoplasma] phocae] [GCF_003332325.1_ASM333232v1]
-VNDLKSGVTF-Q-L-D-G------NIY-VVLEA-QH-SKQG-----RGQ-ANVKVKVKD
LRNGSTTIKSFTGGDKV-
>WP_005678984.1 [Bacteroides caccae CL03T12C61] [GCF_018292205.1_ASM1829220v1]
-AQDIKNGTCI-R-M-D-G------KLY-FCIEF-LH-VKPG-----KGN-TFMRTKLKD
VVSGYVLERRFNIGEKL-
>WP_010931853.1 [Chlorobaculum tepidum TLS] [GCF_000006985.1_ASM698v1]
-ISNVSRGAII-R-W---NG-----APH-SIESL-VH-RTP----G-NLR-AFYQASMKN
LKTGRNVEYRFSATEQV-
>WP_077833682.1 [Clostridium felsineum DSM 794] [GCF_002006355.2_ASM200635v2]
SAGDLRKGTTF-E-L-D--G-----QVY-NVVDF-LH-VKPG-----KGA-AFVRTKLKN
VITGAVTETTFNPTAK--
>WP_025310521.1 [Roseibacterium elongatum DSM 19469] [GCF_000590925.1_ASM59092v1]
-GNEIRPGNVL-E-H-N--G-----GLW-AAVKV-DH-VKPG-----KGG-AFAQVELRN
LRNGSKLNERFRSADKV-
>WP_226806696.1 [Candidatus Vallotia cooleyia] [GCF_020541305.1_ASM2054130v1]
TAHELRISNVI-M-I---GN-----NPM-VVQKT-EY-NKS----G-RNA-AVVKLKLKN
LLTGTGNESVYKADDKF-
>WP_006578548.1 [Cupriavidus cauae] [GCF_026210475.1_ASM2621047v1]
TAQELRVGNVF-M-I---GA-----DPM-VVQKA-EY-NKS----G-RNA-AVVKMKYKN
LLTDAPGEAVFKADDKF-
>WP_011865713.1 [Shewanella spartinae] [GCF_019457555.1_ASM1945755v1]
TAHEIRPGNVI-M-L---DG-----SPW-VVQKT-ET-TRS----G-RNA-AIVKMKLKN
LLQESSTETTFKGEDKM-
>WP_013697093.1 [Burkholderia gladioli] [GCF_016698705.1_ASM1669870v1]
TAQELRVGNVV-M-V---GS-----DAW-VVAKA-EY-NKS----G-RNS-AVVKMKLKN
LLTNAGQESVYKADDKF-
>WP_029294778.1 [Chryseobacterium shandongense] [GCF_003815615.1_ASM381561v1]
-SNDIRKGLCI-E-Y-S--N-----DIY-KVIEF-LH-VKPG-----KGP-AFVRTKLKS
VTNGKVIDNTFSAGHKI-
>WP_137165804.1 [Salinimonas lutimaris] [GCF_005222225.1_ASM522222v1]
STNEFKGGLKI-M-L-D--G-----EPC-NILEN-EY-VKPG-----KGQ-AFNRVKIRK
LISGKVLEKTFRSGESV-
>WP_004935725.1 [Serratia surfactantfaciens] [GCF_001642805.2_ASM164280v2]
-ANEIKRGMAI-S-Y-N--G-----KLL-LVKDI-dV-QSPs---A-RGASTLYKMRFSD
VRTGLKVEERFKGDDI--
>WP_019453401.1 [Serratia surfactantfaciens] [GCF_001642805.2_ASM164280v2]
SSNDFRPGLKI-M-F-E--G-----EPY-AVEAS-EF-VKPG-----KGQ-AFARVKMRR
LLTGTRVEKTFKSTDS--
>WP_003226785.1 [Pseudomonas siliginis] [GCF_024072275.1_ASM2407227v1]
-GKELKPGTVI-R-I---DN-----DPW-LVQKA-EF-TKS----G-RNS-AIMKTKLKN
LLTGYKTETVYGADDKL-
>WP_187688381.1 [Nocardia wallacei] [GCF_014466955.1_ASM1446695v1]
-TSDFKNGLVL-K-I-D--G-----NLQ-QIVEF-QH-VKPG-----KGP-AFVRTKLKN
VVSGKVVDKTWNAGVKV-
>WP_025317433.1 [Spiroplasma atrichopogonis] [GCF_001029245.1_ASM102924v1]
-VNDFKPGVTF-Q-Y-E-G------NIY-VVIEA-QH-SKSG-----RGQ-AHVKTKAKN
LRTGATTSITFTGGNKV-
>WP_011479977.1 [Methylobacillus flagellatus KT] [GCF_000013705.1_ASM1370v1]
TAQELRVGNVV-M-I---GN-----DPL-VVQKT-EY-NKS----G-RNA-AVVKMKFKN
LLTEAASEAVYKADDKF-
>WP_003045163.1 [Streptococcus canis] [GCF_010993845.2_ASM1099384v2]
EASKLKAGMTF-E-T--EG------KLI-RVLEA-SH-HKPG-----KGN-TIMRMKLRD
VRTGSTFDTTYRPDEKF-
>WP_007171952.1 [Mycobacterium seoulense] [GCF_010731595.1_ASM1073159v1]
STADFKNGLVL-V-I-D--G-----QLW-QIVEF-QH-VKPG-----KGP-AFVRTKLKN
VLSGKVVDKTYNAGVKV-
>WP_103844819.1 [Streptomyces cynarae] [GCF_025642135.1_ASM2564213v1]
STNDLKNGMVL-K-L-e-GG-----QLW-SVVEF-QH-VKPG-----KGP-AFVRTKLKN
VLSGKVVDKTFNAGVKV-
>WP_035027678.1 [Paradevosia shaoguanensis] [GCF_016801025.1_ASM1680102v1]
-ASSLRKGNVV-E-E-D--G-----KLY-VILFA-EN-VHPG-----KGN-SVTNVDMRR
ISDGVKVTQRWRTVEMV-
>WP_025331610.1 [Snodgrassella alvi wkB2] [GCF_000600005.1_ASM60000v1]
TAQELRPGNVF-M-V---GN-----DPM-VVQKS-EY-NKS----G-RNA-AVVKMKLKN
LLTGAATETVYKADEKF-
>WP_094038396.1 [Zobellella denitrificans] [GCF_002407485.1_ASM240748v1]
-ANEVKKGMVV-E-L-D--G-----KLL-MVRDI-eV-QSPs---A-RGATTLYKMRFTD
LKSGLKVEERFKGDD---
>WP_096778557.1 [Zobellella denitrificans] [GCF_002407485.1_ASM240748v1]
STNEFRSGLKI-M-L-D--G-----EPC-AIIEN-EF-VKPG-----KGQ-AFNRVKIRR
LLNGKVLEKTFKSGDTV-
>WP_026849718.1 [Gemmatimonas phototrophica] [GCF_000695095.2_ASM69509v2]
SATQIRRGMVL-V-F---EG-----DPC-RVVEF-RH-HTP----G-NLR-AMVQAKLKN
LRTGSNFEHRFRAADT--
>WP_012433870.1 [Paraburkholderia phytofirmans PsJN] [GCF_000020125.1_ASM2012v1]
TAQELRTGNVV-M-I---GA-----DAM-VVQKA-EY-NKS----G-RNS-AVVKMKFKN
LLTGAGMESVYKADDKF-
>WP_089035115.1 [Neisseria chenwenguii] [GCF_002216145.1_ASM221614v1]
TAQELRAGNVF-M-V---NG-----EPM-VVQKS-EY-IKG----G-RSS-AKVSMKLKN
LLTGAATETIYKADDKF-
>WP_002219406.1 [Neisseria lactamica] [GCF_003351565.1_ASM335156v1]
TAQELRAGNVF-M-V---GN-----DPM-VVQKT-EY-IKG----G-RSS-AKVSMKLKN
LLTGAASETIYKADDKF-
>WP_068989421.1 [Kangiella sediminilitoris] [GCF_001708405.1_ASM170840v1]
TTNDLRNGSKI-M-L-D--G-----EPC-TVVDN-QF-VRPG-----KGQ-AFSKTKVLY
LLTGRTVEKTFKSGES--
>WP_068993104.1 [Kangiella sediminilitoris] [GCF_001708405.1_ASM170840v1]
KASDIKRNMAV-E-H-N--G-----KLL-VVKNI-EV-SSps---A-RGAATLYKMRFTD
VQAGTKVEQTFKGDDQL-
>WP_158061176.1 [Ornithinimicrobium pratense] [GCF_008843165.1_ASM884316v1]
TTNDLKNGMVL-A-M-D--N-----GLW-QVLEF-QH-VKPG-----KGP-AFVRTKLKN
VISNKIIDKTFNAGTKV-
>WP_014886142.1 [Mycoplasmoides gallisepticum VA94_7994-1-7P] [GCF_000286675.1_ASM28667v1]
-AKDLRSGHTF-T-L---DG-----KIY-LVIEN-SF-NKT----A-MRE-GIVKCKVKN
LRTGSITTEVL-------
>WP_290216095.1 [Corynebacterium atrinae] [GCF_030408455.1_ASM3040845v1]
STADFKNGLVL-K-V-D--G-----KLQ-QIVEF-QH-VKPG-----KGP-AFVRTKLKD
VVTGKNVDKTWNAGVKV-
>WP_100258128.1 [Reinekea forsetii] [GCF_002795845.1_ASM279584v1]
TAQEMKPNSVA-L-I---DG-----QPW-LIQKA-DF-TKS----G-RNS-AIVKMKLKN
LLTGSSTETVFKVDDKL-
>WP_011231892.1 [Geobacillus kaustophilus HTA426] [GCF_000009785.1_ASM978v1]
SVNDFRTGLTI-E-V-D--G-----EIW-RVLEF-QH-VKPG-----KGA-AFVRSKLRN
LRTGAIQERTFRAGEKV-
>WP_015042509.1 [Dehalobacter restrictus] [GCF_009796305.1_ASM979630v1]
SSNDFKTGVTI-E-L-D--G-----DIF-QIVEF-QH-VKPG-----KGA-AFVRAKVKN
VRTGGVVEKKFNAGEKV-
>WP_022857767.1 [Bifidobacterium pseudolongum] [GCF_002282915.1_ASM228291v1]
TTNDIKNGSIL-N-L-D--G-----QLW-QVIKF-QH-VKPG-----KGP-AFVRTTIKN
VLSGKIVDKTFNAGMK--
>WP_013276113.1 [Thermosediminibacter oceani DSM 16646] [GCF_000144645.1_ASM14464v1]
STNDLRPGVTV-E-I-D--G-----EVY-MVVDF-QH-VKPG-----KGA-AFVRTRIKN
IKTGQVFERNFRAGEKL-
>WP_026806642.1 [Aliarcobacter faecis] [GCF_013201705.1_ASM1320170v1]
-MSELKKGLKI-E-V-E--G-----IPY-KIVEY-QH-VKPG-----KGA-AFVRAKIKS
FLNGKTIEKTFHAGDK--
>WP_184124873.1 [Borreliella californiensis] [GCF_030438475.1_ASM3043847v1]
-SSEIEKGSFL-L-I---KG-----VPH-IVLER-EF-SKT----G-RGG-AIVRLKLKN
LKNKFVIRETLKGADT--
>WP_096550962.1 [Ureibacillus thermosphaericus] [GCF_002370195.2_ASM237019v2]
SVNDFRTGLTI-I-V-D--G-----ELY-RVLDF-QH-VKPG-----KGA-AFVRSKLRN
LRNGNVAEKTFRAGEKV-
>WP_130537960.1 [Thiomicrorhabdus indica] [GCF_004293625.1_ASM429362v1]
STNEFKNGLKF-L-M-D--G-----QPC-TITDN-TI-VQPG-----KGQ-AFNRVKYRN
LITGRVLEKTFKSGEKV-
>WP_212703479.1 [Sulfitobacter albidus] [GCF_018200035.1_ASM1820003v1]
-GNEIRPGNVL-E-H-N--G-----GLW-AAVKV-DH-VKPG-----KGG-AFAQVEMKN
LRNGSKLNERFRSADKV-
>WP_016391940.1 [Pseudomonas plecoglossicida] [GCF_003391255.1_ASM339125v1]
-GKELKPGTVL-R-I---DN-----DPW-LVQKA-EF-TKS----G-RNS-AIMKTKLKN
LLTGYKTETVYGADDKL-
>WP_038558922.1 [Neorickettsia helminthoeca str. Oregon] [GCF_000632985.1_ASM63298v1]
--NDIKVGNIL-E-H-K--N-----GLY-YVLKR-EH-VKPG-----KGG-AFVNVEMKS
IDGATKLNHRFRSEEV--
>WP_047908413.1 [Pandoraea faecigallinarum] [GCF_001029105.3_ASM102910v3]
-AQELRVGNVF-M-L---EN-----EPH-VVLRT-EF-VKS----G-RNS-SMVKLKYKK
LLKEGRGEFTYRADEKF-
>WP_249891594.1 [Mixta hanseatica] [GCF_023517775.1_ASM2351777v1]
KANEIKRGMAV-T-W-N--G-----KLL-LVKDI-dI-QSPs---A-RGASTLYKMRFTD
IRTGMKVEERFKGDDI--
>WP_249892409.1 [Mixta hanseatica] [GCF_023517775.1_ASM2351777v1]
SSNDFRNGLKI-M-F-E--G-----EPY-AIESS-EF-VKPG-----KGQ-AFARVKMRR
LLTGKLIEKTFKSTDS--
>WP_042488415.1 [Vibrio plantisponsor] [GCF_024347035.1_ASM2434703v1]
KASELKKGFAI-V-S-N--G-----KTL-LIKDI-EV-TTPG---g-rGGSKIYKLRCTD
LNTGARVDERYKSDD---
>WP_102941213.1 [Vibrio plantisponsor] [GCF_024347035.1_ASM2434703v1]
STNEFKGGLKI-M-L-D--N-----EPC-VILEN-EY-VKPG-----KGQ-AFNRVKIRK
LLSGKVLEKTFKSGDSV-
>WP_012875600.1 [Thermobaculum terrenum ATCC BAA-798] [GCF_000025005.1_ASM2500v1]
STGELRKGNTL-V-I-D--G-----DLV-RVLDF-QH-VKLG-----RGS-AFVRVQLKN
LRTGAITERTFQAGTKF-
>WP_239732010.1 [Nodularia sphaerocarpa UHCC 0038] [GCF_022376295.1_ASM2237629v1]
SSNDFRPGVSI-V-L-D--G-----NVW-RVIEF-LH-VKPG-----KGS-AFVRTKLRS
VQNGSVVEKTFRAGETV-
>WP_012671711.1 [Brachyspira hyodysenteriae] [GCF_017751225.1_ASM1775122v1]
-VNDLRKGDAI-I-L---DG-----ETY-LVVDA-HF-HRA----Q-QRK-ANVKTKLKN
MLKGNMIEKTFSSTESV-
>WP_135973719.1 [Cellulomonas shaoxiangyii] [GCF_004798685.1_ASM479868v1]
TTNDLKNGTVL-K-I-D--G-----QLW-TVIEF-QH-VKPG-----KGG-AFVRTKLKN
VLSGKVVDRTFNAGIKV-
>WP_228946742.1 [Sphingomonas radiodurans] [GCF_020866845.1_ASM2086684v1]
---DIRPGNII-E-Y-E--G-----GIW-RAVKI-QH-TQPG-----KGG-AYMQVELKN
LRDGRKNNVRFRSAETV-
>WP_111266678.1 [Lysobacter maris] [GCF_003233695.1_ASM323369v1]
KASDIKKGNVV-E-Y-N--N-----GVY-QVRDI-dR-SSPQ---G-rGGNVRFRFTMYS
VPGGNKLDASFDADDD--
>WP_111266723.1 [Lysobacter maris] [GCF_003233695.1_ASM323369v1]
-MNDVKNGMKI-L-V-N-N------EPC-IITDT-EY-VKPG-----KGQ-AFTRVKYRF
IKSGRVVELTMKATDSL-
>WP_256645084.1 [Thermomonas paludicola] [GCF_024498955.1_ASM2449895v1]
-ACDIKKGNVV-E-F-N--N-----GVY-QIRDI-eR-SSPQ---G-rGGNVRFRFVMYS
IPGGIKLDSSFDGDDE--
>WP_256645172.1 [Thermomonas paludicola] [GCF_024498955.1_ASM2449895v1]
-MNDVKNGQKI-L-V-N-N------EPS-IIIDT-DY-VKPG-----KGQ-AFTRVRYRQ
IRTGRVQEITMKSTDSV-
>WP_091818822.1 [Prevotella communis] [GCF_022024095.1_ASM2202409v1]
-SQDIKKGTAI-R-M-D-G------AIW-VCIDF-QH-RKPG-----KGN-TIMIIKLKN
VSDGRVLERRFNIGEKL-
>WP_011275683.1 [Staphylococcus haemolyticus] [GCF_001611955.1_ASM161195v1]
SVNDFKTGLTI-S-V-D--N-----GIW-KVIDF-QH-VKPG-----KGS-AFVRSKLRN
LRTGAIQEKTFRAGEKV-
>WP_013739938.1 [Parasphaerochaeta coccoides DSM 17374] [GCF_000208385.1_ASM20838v1]
-AGQIEKGTAL-L-I-K-G------QPF-VCIER-EF-VNPG-----KGS-AFVRLKLKS
PSTGQTLSETMKTQD---
>WP_042112803.1 [Pandoraea apista] [GCF_001465595.2_ASM146559v2]
TAQELRVGNVV-M-I---DG-----EPN-VVLKT-EY-VKS----G-RNS-SVVKMKYKK
LLTEGRGEFSYKADDKF-
>WP_205290138.1 [Nocardioides faecalis] [GCF_018388425.1_ASM1838842v1]
TTNDLKNGMVL-K-L-E--G-----QLW-QVVEF-QH-VKPG-----KGP-AFVRTKLKN
VESGKNVDKTFNAGTKV-
>WP_006557949.1 [Acetobacter senegalensis] [GCF_001499615.1_Acetobacter_senegalensis_108B]
-ANLIRAGQVI-E-H-D--G-----RRW-TVLKQ-QI-ITPG-----KGG-AFIQVEMRD
LKTGNKTNERWRTADSV-
>WP_010886767.1 [Deinococcus radiodurans R1 = ATCC 13939 = DSM 20539] [GCF_020546685.1_ASM2054668v1]
-VTELRNGTKV-Q-M-D-G------GLW-ECLDY-SH-LKMG-----RGG-AKVVTKFRN
MESGSIVDRTFNSTEKL-
>WP_010915481.1 [Mesorhizobium japonicum R7A] [GCF_012913625.1_ASM1291362v1]
-ASSLRKGNVV-D-K-D--G-----KLY-VILFA-EN-IHPG-----KGT-PVTQLDMRR
IGDGVKVSERYRTTEQV-
>WP_032932086.1 [Mesorhizobium japonicum R7A] [GCF_012913625.1_ASM1291362v1]
-GNEIRPGYVI-E-H-D--G-----GLW-VAVRT-NT-VKPG-----KGG-AYNQVELKN
LINGTKLNERFRSAETV-
>WP_164647945.1 [Vibrio astriarenae] [GCF_010587385.1_ASM1058738v1]
-ASELKKGFAI-E-S-N--G-----KTL-LIKDI-EV-TTPG---g-rGGAKIYKLRCTD
LNTGARVDERFKSDDVV-
>WP_164649299.1 [Vibrio astriarenae] [GCF_010587385.1_ASM1058738v1]
STNEFKGGLKI-M-L-D--N-----EPC-VILEN-EY-VKPG-----KGQ-AFNRVKIRK
LLSGKVLEKTFKSGESV-
>WP_129646187.1 [Mycoplasmopsis maculosa] [GCF_900660665.1_57612_D01-3]
-VNTFKPGITF-E-D-E-G------EIF-VVLEA-QH-SKQG-----RGQ-ANVKAKVKN
LRTGSTTIKSYTGGVMV-
>WP_014355695.1 [Acetobacterium woodii DSM 1030] [GCF_000247605.1_ASM24760v1]
SAGDFKKGVTF-E-M-D--G-----NTF-TIIEF-QH-VKPG-----KGA-AFVRTKIRN
VITGAVVEKSFNPTE---
>WP_068210208.1 [Rathayibacter rathayi] [GCF_004011095.1_ASM401109v1]
STTDIKNGTVL-S-I-D--G-----QLW-NVIDF-QH-VKPG-----KGG-AFVRTKMKN
VLTGKVVDKTFNAGAKI-
>WP_013300574.1 [Parvularcula bermudensis HTCC2503] [GCF_000152825.2_ASM15282v2]
-GNEIRPGNVI-Q-H-Q--D-----TLW-VAVKV-NA-VKPG-----KGP-AYAQVELKN
LLDGRKLNERFRASETV-
>WP_007302193.1 [Wolbachia endosymbiont (group B) of Watsonalla binaria] [GCF_947250655.1_ilWatBina1.Wolbachia_sp_1.1]
-ANDIRPGQVL-E-H-N--G-----GLF-SVISI-MH-TQPG-----KGG-AYIQAEMKN
IQTGAKYYERFRSDAT--
>WP_066565883.1 [Corynebacterium crudilactis] [GCF_001643015.1_ASM164301v1]
TTADFKNGLVL-K-N-E--G-----KLQ-QIIEF-QH-VKPG-----KGP-AFVRTKLKD
VVTGKTVDKTWNAGVKV-
>WP_083085767.1 [Mycobacterium noviomagense] [GCF_010731635.1_ASM1073163v1]
TTADFKNGLVL-V-I-D--G-----QLW-QIVEF-QH-VKPG-----KGP-AFVRTKLKN
VVSGKVVDKTYNAGVKV-
>WP_163077049.1 [Ancylobacter pratisalsi] [GCF_010669125.1_ASM1066912v1]
-ASTLRKGNVV-D-I-D--G-----KLY-VVLTA-DN-IHPG-----KGT-PVTQIDMRR
ISDGVKISERYRTTEQV-
>WP_231093305.1 [Radiobacillus kanasensis] [GCF_021049245.1_ASM2104924v1]
SVNDFKTGLTI-E-V-D--G-----SIW-QVIDF-QH-VKPG-----KGA-AFVRSKLRN
LRNGSIQEKTFRAGEKV-
>WP_042624240.1 [Burkholderia plantarii] [GCF_001411805.1_ASM141180v1]
TAQELRVGNVV-M-V---GS-----DAW-VVSKA-EY-NKS----G-RNS-AVVKMKLKN
LLTNAGQESVYKADDKF-
>WP_040174033.1 [Phaeobacter piscinae] [GCF_000826835.2_ASM82683v2]
-GNEIRPGNVL-E-H-N--G-----GLW-AAVKV-DH-VKPG-----KGG-AFAQVEMRN
LRNGSKLNERFRSADKV-
>WP_038454728.1 [Campylobacter iguaniorum] [GCF_000736415.1_ASM73641v1]
-MGDLKKGLKI-E-L-D--G-----VPY-KIVEY-QH-VKPG-----KGA-AFVRVKLKS
FVNGKVLEKTFHAGDK--
>WP_016422706.1 [Corynebacterium amycolatum] [GCF_016728725.1_ASM1672872v1]
TTADFKNGLVI-K-H-D--N-----KLQ-QIVEF-QH-VKPG-----KGP-AFVRTKLKD
VLTGKVVDKTFNAGVK--
>WP_002558969.1 [Bacteroides nordii] [GCF_019930665.1_ASM1993066v1]
-AQDIKNGTCI-R-M-D-G------KLY-FCIEF-LH-VKPG-----KGN-TFMRTKLKD
VVSGYVLERRFNIGEKL-
>WP_162363458.1 [Aminipila terrae] [GCF_010120715.1_ASM1012071v1]
-ASDFRKGITF-E-L-N--G-----EPH-VVLDF-QH-VKPG-----KGA-AFVRTKYKN
ILTGATREEAFNPNDKF-
>WP_010780206.1 [Enterococcus gilvus] [GCF_003343305.1_ASM334330v1]
SVNDFKTGLTI-E-V-D--G-----GIW-RVVDF-QH-VKPG-----KGA-AFVRSKLKN
LRTGAVQEKTFRAGEKV-
>WP_010781479.1 [Enterococcus gilvus] [GCF_003343305.1_ASM334330v1]
-ASDLRAGMTF-V-Q--GD------KLI-KVLDA-SH-HKPG-----KGN-TVMRMKLRD
VRTGSTYDTTFRPDEKF-
>WP_036308953.1 [Microbacterium oleivorans] [GCF_001975955.2_ASM197595v2]
STADIKNGVVL-S-I-D--G-----QLW-NVIEF-QH-VKPG-----KGG-AFVRTKLKN
VVSGKTVDRTYNAGAKI-
>WP_004025182.1 [Malacoplasma iowae] [GCF_900660615.1_51670_F01-3]
-AKDLRPGHTF-L-F-K--N-----NLY-LVIEN-SF-NKTA-----MRE-GIVKCKVKN
LRTQSITIEVLT-GEK--
>WP_075573653.1 [Ezakiella massiliensis] [GCF_900120165.1_PRJEB15652]
SAGEFRKGVTF-V-M-D--G-----DVW-QVLDF-QH-VKPG-----KGA-AFVSTKIRN
VVKGGTRELNFNPSD---
>WP_012463001.1 [Methylacidiphilum infernorum V4] [GCF_000019665.1_ASM1966v1]
-ASDVGKGQAI-R-H---NG-----AIC-LVLET-MH-RTP----G-NLR-AFVQMVLRN
LKTGKSFVERFGSQDKV-
>WP_303445314.1 [Paenimyroides cloacae] [GCF_030545015.1_ASM3054501v1]
STSDIRNGLCI-K-Y-N--N-----DIF-KIVEF-LH-VKPG-----KGP-AFVRTKMKS
LTSGKTLDNTFSAGHKI-
>WP_134773517.1 [Ornithinimicrobium flavum] [GCF_004526345.1_ASM452634v1]
TTNDLKNGMVL-A-M-D--H-----GLW-QVLEF-QH-VKPG-----KGP-AFVRTKLKN
VLSGKIVDKTFNAGTKV-
>WP_028976416.1 [Sporolactobacillus terrae] [GCF_019930545.1_ASM1993054v1]
SVNDFKTGLTI-E-V-D--G-----DIL-SVIEF-QH-VKPG-----KGA-AFVRSKLRN
LRTGAIQEKTFRGGEKV-
>WP_108307844.1 [Thermodesulfobium acidiphilum] [GCF_003057965.1_ASM305796v1]
SMNDLKNSTNI-L-I-D-G------AVY-QVVYF-QH-ARKA-----QGA-AYVRTKLKN
LKTGAVLEKTFRSEDKI-
>WP_014453312.1 [Caldisericum exile AZM16c01] [GCF_000284335.1_ASM28433v1]
SANELRSGVTF-E-L-D--G-----ELF-VVISY-QH-IKPG-----KGS-PFVRVKMKS
LESGNIIERTFRPEEKF-
>WP_233764294.1 [Fulvivirga ulvae] [GCF_021389975.1_ASM2138997v1]
TTADFKNGLCL-E-Y-N--N-----GLY-TIVEF-QH-VKPG-----KGP-AFVRTKLKS
LTTGKVVENTFSAGHKI-
>WP_269560754.1 [Hymenobacter canadensis] [GCF_027359925.1_ASM2735992v1]
TTADFRNGLVL-N-Y-N--G-----DLH-VITEF-QH-VKPG-----KGP-AFVRTKLRN
IKTGKVLDNTFNAGVKV-
>WP_003854146.1 [Pantoea agglomerans] [GCF_019048385.1_ASM1904838v1]
KANEIKKGMAV-T-H-N--G-----KLL-LVKDI-dV-QSPs---A-RGAATLYKMRFTD
VRTGLKVEERFKGDEI--
>WP_010251979.1 [Pantoea agglomerans] [GCF_019048385.1_ASM1904838v1]
SSNDFRPGLKI-M-F-E--G-----EPY-AIESS-EF-VKPG-----KGQ-AFARVKMRR
LLTGSRVEKTFKSTDS--
>WP_054818830.1 [Paenibacillus naphthalenovorans] [GCF_001465255.1_ASM146525v1]
SVNDFKTGLTI-E-V-D--G-----DLF-TVIDF-QH-VKPG-----KGA-AFVRSKLKN
LRNGNIVERTFRAGENV-
>WP_163066689.1 [Aminipila butyrica] [GCF_010669305.1_ASM1066930v1]
-ASDFRKGITF-E-L-N--G-----EPH-VILDF-QH-VKPG-----KGA-AFVRTKYKN
ILTGATREEAFNPNDKF-
>WP_026610604.1 [Methylocaldum szegediense] [GCF_949769195.1_strumpshaw02]
STNEFRGGLKV-M-V-D--G-----DPC-SIIEN-EF-VKPG-----KGQ-AFNRVKLRN
LKTGRVIERTFKSGETL-
>WP_007510530.1 [Rhodanobacter denitrificans] [GCF_021545825.1_ASM2154582v1]
--NDVKNGVKI-I-V-D-G------DPY-VIVEA-EF-IKPG-----KGQ-AFTRIRIRN
LLNGRTTEKTLKSSESF-
>WP_007510594.1 [Rhodanobacter denitrificans] [GCF_021545825.1_ASM2154582v1]
KASDVKKGNVV-E-H-D--G-----TVY-QVRDI-eR-SSPs---A-RGGNVTFRFTLYS
IPGGRKFDLSLRADDE--
>WP_029924386.1 [Nocardia otitidiscaviarum] [GCF_007362295.1_ASM736229v1]
-TSDFKNGLVL-K-I-D--N-----QLQ-QIVEF-QH-VKPG-----KGP-AFVRTKLKN
VVSGKVVDKTFNAGVKV-
>WP_015444882.1 [Legionella pneumophila] [GCF_001753085.1_ASM175308v1]
STNEFKNGLKV-M-V-D--D-----APC-SILDC-EF-VKPG-----KGQ-AFTRIKIRN
LKTGRVVERTFKSGDTL-
>WP_036230106.1 [Methylibium petroleiphilum PM1] [GCF_000015725.1_ASM1572v1]
-AQEIRAGNVI-M-Q---GK-----DPM-VVLKT-EY-SRG----G-RNS-ATVRMKMKN
LLNGSGAEVVFKADDKM-
>WP_012683600.1 [Gemmatimonas aurantiaca T-27] [GCF_000010305.1_ASM1030v1]
SATQIRRGMVL-V-F---EG-----DPC-RVIEF-RH-HTP----G-NLR-AMVQAKLKN
LRTGSNFEHRFRAADT--
>WP_066678330.1 [Chryseobacterium indoltheticum] [GCF_003815915.1_ASM381591v1]
-SNDIRKGLCI-E-F-S--N-----DIF-KIIEF-LH-VKPG-----KGP-AFVRTKMKS
VTNGKVLDNTFSAGHKI-
>WP_100360254.1 [Gracilibacillus salitolerans] [GCF_009650095.1_ASM965009v1]
SVNDFKTGLTI-E-V-D--G-----GIW-QVMEF-QH-VKPG-----KGA-AFVRSKLRN
LRSGNIQEKTFRGGEKV-
>WP_011707002.1 [Aeromonas media] [GCF_020423125.1_ASM2042312v1]
TAQEIRAGNVV-M-I---GT-----EPM-VVQKA-EF-NKS----G-RNS-AVVKMKLKG
LLNGSATETVFKADDKL-
>WP_166271052.1 [Caldichromatium japonicum] [GCF_011290485.1_ASM1129048v1]
STNEFRGGLKI-M-L-D--G-----DPY-AILEN-EF-VKPG-----KGQ-AFNRVKVRN
LKTGRVIEKTFKSGDTV-
>WP_173235923.1 [Legionella antarctica] [GCF_011764505.1_ASM1176450v1]
STNEFKNGLKV-M-V-D--D-----APC-NILDC-EF-VKPG-----KGQ-AFTRIKIRN
LKTGRVVERTFKSGDTL-
>WP_160618870.1 [Aristophania vespae] [GCF_022459015.1_ASM2245901v1]
-ANLIRAGQVI-E-H-N--G-----RRW-TVLKQ-QI-LTPG-----KGG-AFIQVEMRD
LSTGNKTNERWRTADTV-
>WP_015403968.1 [Desulfocapsa sulfexigens DSM 10523] [GCF_000341395.1_ASM34139v1]
-ASDLRKGLKI-Q-I-D-G------QPY-IITNF-EF-SKPG-----KGQ-ALYRCKMRN
MITGNQFTQTYRSNEKF-
>WP_133363862.1 [Periweissella cryptocerci] [GCF_004358325.1_ASM435832v1]
--NDLKTGLTI-E-Y-N--N-----AIW-RVIEF-QH-VKPG-----KGS-AFVRSTLKN
LRTGAVNDITFSN-----
>WP_010475096.1 [Acaryochloris marina MBIC11017] [GCF_000018105.1_ASM1810v1]
SSNDFRTGVSI-E-L-D--G-----SVW-RVVEF-LH-VKPG-----KGS-AFVRTKLKN
VQSGSVVERTFRAGETV-
>WP_143894284.1 [Radiobacillus deserti] [GCF_007301515.1_ASM730151v1]
SVNDFKTGLTI-E-V-D--G-----SIW-QVIDF-QH-VKPG-----KGA-AFVRSKLRN
LRNGSIQEKTFRAGEKV-
>WP_020023513.1 [Candidatus Pseudothioglobus singularis PS1] [GCF_001281385.1_ASM128138v1]
-TSQFKNGMKL-M-L-E--G-----NPC-SIVNN-EI-VKPG-----KGQ-AFNRVKFKD
LITGKTLEKTFKSGESL-
>WP_015423200.1 [Candidatus Endomicrobium trichonymphae] [GCF_000146025.2_ASM14602v1]
STSDFKNGTNI-L-V-D-G------EPY-QIAWF-QN-HKPG-----KGG-AVMRVKLRH
LKKGGIIERTFKSGEKF-
>WP_261892804.1 [Vibrio porteresiae DSM 19223] [GCF_024347055.1_ASM2434705v1]
KASELKKGLAI-I-S-S--G-----KTL-LIKDI-EV-TTPG---g-rGGSKIYKLRCTD
LTTGARVDERYKSDD---
>WP_261893901.1 [Vibrio porteresiae DSM 19223] [GCF_024347055.1_ASM2434705v1]
STNEFKGGLKI-M-L-D--N-----EPC-TILEN-EY-VKPG-----KGQ-AFNRVKIRK
LLSGKVLEKTFKSGDTV-
>WP_131156524.1 [Egibacter rhizosphaerae] [GCF_004322855.1_ASM432285v1]
STNNLKNGMTL-V-V-D--G-----EIW-RVDSF-QH-VKPG-----KGG-AFVRTTLKN
VRNGKTLDKRFRADEQV-
>WP_076702783.1 [Salipiger abyssi] [GCF_001975705.1_ASM197570v1]
-GNEIRPGNVL-E-H-N--D-----GLW-AAVKV-DH-VKPG-----KGG-AFAQVELRN
LRNGSKLNERFRSADKV-
>WP_137091813.1 [Mangrovivirga cuniculi] [GCF_005166025.1_ASM516602v1]
TTADFRNGLCI-E-Y-N--N-----GLY-TIVEF-QH-VKPG-----KGA-AFVRTKLKN
IETGKVVENTFNSGVKV-
>WP_120104023.1 [Borrelia turcica IST7] [GCF_003606285.1_ASM360628v1]
--GEIEKGSFL-L-F---KG-----MPH-IVLER-EF-SKT----G-RGG-SIVRLKLKN
LKNKSVIKETLKGADT--
>WP_283075249.1 [Halobacillus naozhouensis] [GCF_029714185.1_ASM2971418v1]
SVNDFRTGLTI-E-V-D--G-----NIW-QVMDF-QH-VKPG-----KGA-AFVRSKLRN
LRNGNIQEKTFRGGEKV-
>WP_136141252.1 [Corynebacterium endometrii] [GCF_004795735.1_ASM479573v1]
-TTAFKNGLVL-K-I-D--N-----KLQ-QIVEF-QH-VKPG-----KGP-AFVRTKLKD
VVTGKVTDKTWNAGAKV-
>WP_141428625.1 [Alistipes dispar] [GCF_006542685.1_Adis_1.0]
TTADIKIGMCI-E-L-D--G-----KTF-QIVDF-QH-VKPG-----KGP-AFVRTKLKN
LENGRVLDNTFSAGVK--
>WP_010988257.1 [Streptomyces longhuiensis] [GCF_020616555.1_ASM2061655v1]
STNDLKNGLVL-K-L-d-GG-----QLW-SVVEF-QH-VKPG-----KGP-AFVRTKLKN
VLSGKVVDKTFNAGVKV-
>WP_160902422.1 [Gordonia mangrovi] [GCF_024734075.1_ASM2473407v1]
TTADFKNGLVL-R-M-D--D-----QLW-QIQEF-QH-VKPG-----KGP-AFVRTKIKN
VMSGKIVDKTFNAGVKV-
>WP_151700329.1 [Psychrobacillus glaciei] [GCF_008973485.1_ASM897348v1]
SVNDFKTGLTI-V-V-D--G-----VLY-RVLDF-QH-VKPG-----KGA-AFVRSKLRN
LRNGSVNEKTFRAGEKV-
>WP_090186708.1 [Loktanella salsilacus] [GCF_024206795.1_ASM2420679v1]
-GNEIRPGNTL-E-H-D--G-----GLW-VAVKV-DH-VKPG-----KGG-AFAQVEMKN
LRDGRKLNERFRSADKV-
>WP_006442109.1 [[Clostridium] hylemonae] [GCF_022845755.1_ASM2284575v1]
SAGDFKNGLTV-E-I-E--G-----NIF-QILEF-QH-VKPG-----KGA-AFVRTKMKN
IINGGVVEKTFRPTEKF-
>WP_016445346.1 [Delftia tsuruhatensis] [GCF_029215875.1_ASM2921587v1]
-AQEIRAGNVI-M-H---GK-----DPM-IVLKT-EY-ARG----G-RGA-ATVRMKLKA
LLSNMGTEVVFKADDKI-
>WP_102040463.1 [Pseudothauera hydrothermalis] [GCF_003345255.1_ASM334525v1]
TAQELRSGNVI-M-V---GN-----DPL-VVQKT-EY-NKS----G-RNA-AVVKMKLKN
LLTGAPSESVYKADDKF-
>WP_024775672.1 [Aliarcobacter cibarius] [GCF_013372265.1_ASM1337226v1]
-MSELKKGLKI-E-V-D--G-----IPY-KITEY-QH-VKPG-----KGA-AFVRCKIKS
FLNGKVIEKTFHAGDK--
>WP_003145634.1 [Gemella haemolysans] [GCF_900638055.1_55147_A01]
SVNDFKTGVTI-E-V-D--G-----NIW-KVMEF-QH-VKPG-----KGA-AFVRSKLRN
MRTGAVNDKTFRAGEKV-
>WP_028385663.1 [Legionella geestiana] [GCF_004571195.1_ASM457119v1]
STNEFKNGLKV-T-I-D--N-----APC-SLLDV-EF-VKPG-----KGQ-AFTRVKVRN
LKTGRVVERTYKSGETL-
>WP_213318062.1 [Chlamydiifrater volucris] [GCF_902806995.1_15-2067_O50]
STSDFRVGLRI-E-I-D--G-----QPY-LILQN-DF-VKPG-----KGQ-AFNRIKIKN
FLNGRVIEKTFKSGETV-
>WP_213318299.1 [Chlamydiifrater volucris] [GCF_902806995.1_15-2067_O50]
--NQLSAGMFV-S-L-K-DG------LF-KIVSV-EK-ITGP----KGDV--FFKVSLRS
PDSDVVMERNFKSGQE--
>WP_250236307.1 [Candidatus Blochmannia vicinus] [GCF_023586525.1_ASM2358652v1]
SINELKTGLKI-I-Q-N-D------EPC-VIISN-ES-IKPG-----KGQ-SFNRVRFRQ
IISGKILEKTFKSGD---
>WP_031329506.1 [Ralstonia insidiosa] [GCF_001663855.1_ASM166385v1]
-AQELRTGNVF-M-W---GppgksQEAL-VVLKT-EY-SRS----G-RQG-AVVKMKYKN
LLNGAGGEWVFSADDKL-
>WP_046674772.1 [Sphingobacterium multivorum] [GCF_016725865.1_ASM1672586v1]
KASEVKSGNIL-R-F---NG-----ELV-SVEEY-IH-RTP----G-NLR-AFYQARMRN
VKTGKLVEYRFRVDESV-
>WP_011709651.1 [Christiangramia forsetii KT0803] [GCF_000060345.1_ASM6034v1]
STSDIRNGLCI-R-Y-N--H-----DIY-KITEF-LH-VKPG-----KGP-AFVRTKLKS
VTTGKVLDNTFSAGHKI-
>WP_112783379.1 [Echinicola strongylocentroti] [GCF_003260975.1_ASM326097v1]
STADFKNGLCM-E-L-N--N-----DIW-SIVEF-QH-VKPG-----KGA-AFVRTKLKS
LTTGKVLDKTFNAGEKI-
>WP_012504279.1 [Candidatus Phytoplasma mali] [GCF_000026205.1_ASM2620v1]
STNDFKTGQTI-K-F-N--N-----NLF-QIVSF-LH-VKPG-----KGA-AFVRCKLKN
LRTGSIIDNTFNSGIKV-
>WP_115412755.1 [Brachybacterium saurashtrense] [GCF_003355475.1_ASM335547v1]
TTNDLKNGMVL-V-I-D--Q-----QLW-SVVEF-QH-VKPG-----KGP-AFVRTKLKN
VMTGKGVDKTFNAGVKV-
>WP_262171746.1 [Devosia neptuniae] [GCF_025452235.1_ASM2545223v1]
-GNEIRPGNVV-N-H-Q--D-----RLW-VAVKV-DH-VKPG-----KGG-AYAQVELKA
ILGGTKLNERFRSAETV-
>WP_262171986.1 [Devosia neptuniae] [GCF_025452235.1_ASM2545223v1]
-ASSLRKGNVV-E-Q-D--G-----NLH-VILTA-EN-VHPG-----KGN-SITNVNMRR
ISDGVKVVGRWRTVEMV-
>WP_013785484.1 [Alteromonas naphthalenivorans] [GCF_000213655.1_ASM21365v1]
STNEFKAGLKI-M-L-D--G-----EPC-NILEN-EY-VKPG-----KGQ-AFNRVKIRK
LISGKVLEKTFRSGESV-
>WP_013786447.1 [Alteromonas naphthalenivorans] [GCF_000213655.1_ASM21365v1]
KASEIKKNHTI-V-Y-G--G-----KTC-IVRDI-eR-SVPq---G-RAGGSIYRMRMYD
VVSGAKFDETFKDSDML-
>WP_090263549.1 [Solibaculum mannosilyticum] [GCF_015140235.1_ASM1514023v1]
TAGDFRNGVTF-E-M-D--G-----NVY-QIIEF-QH-VKPG-----KGA-AFVRCKIRN
VIAGSVVERTFSPTDKF-
>WP_023024254.1 [Streptococcus koreensis] [GCF_003627135.1_ASM362713v1]
EASKLKAGMTF-E-T-aDG------KLI-RVLEA-SH-HKPG-----KGN-TIMRMKLRD
VRTGSTFDTSYRPEEKF-
>WP_058233922.1 [Devriesea agamarum] [GCF_900070355.1_S2_rcS3_S1_rcS3]
TTNDLKNGMVL-N-L-E--G-----QLW-SVVEF-QH-VKPG-----KGP-AFVRTKLKN
VLSGKVVDKTFNAGIKV-
>WP_183345153.1 [Geomonas oryzisoli] [GCF_018986915.1_ASM1898691v1]
TTNDFKKGLVI-K-L-D-G------APC-VIMDV-AF-QSps--AR-GAN-TMVKTKYRN
LLTAQVLEKTFRSGDKV-
>WP_216802033.1 [Geomonas oryzisoli] [GCF_018986915.1_ASM1898691v1]
TAADLRKGLKI-T-I-D-N------EPY-IITHF-DF-AKPG-----KGQ-ALYRTKMKN
MITGSTLDRTYRSGETF-
>WP_015262838.1 [Desulfitobacterium dichloroeliminans LMG P-21439] [GCF_000243135.2_ASM24313v3]
SSNEFKTGVTI-E-V-D--N-----DVY-TIVEF-QH-VKPG-----KGA-AFVRTKLKN
VKTGGIVERKFNAGEKV-
>WP_107924640.1 [Lysinibacillus parviboronicapiens] [GCF_003049605.2_ASM304960v2]
SVNDFRTGLTI-I-V-D--G-----QLY-RVMDF-QH-VKPG-----KGA-AFVRSKLRN
LRNGNVQEKTFRAGEKV-
>WP_177528523.1 [Treponema peruense] [GCF_016117655.1_ASM1611765v1]
STNEIRVGTAF-M-Y---EG-----APF-IVQRM-LG-QKS----G-RGG-MVTRLRVKN
IVTGSTQDLGLDAGEKF-
>WP_069070428.1 [Nostoc edaphicum CCNP1411] [GCF_014023275.1_ASM1402327v1]
SSNDFRPGVSI-V-L-D--G-----SVW-RVLEF-LH-VKPG-----KGS-AFVRTKLKN
VQSGSVMEKTFRAGETV-
>WP_067546524.1 [Algoriphagus sanaruensis] [GCF_001593605.1_ASM159360v1]
STADFKNGLCL-E-M-N--N-----DIY-TIVEF-QH-VKPG-----KGA-AFVRTKLKS
LRSGKVLDKTFSAGEKV-
>WP_075691948.1 [Corynebacterium sphenisci DSM 44792] [GCF_001941505.1_ASM194150v1]
TTSDFKNGLVL-K-I-D--G-----KLQ-QIVEF-QH-VKPG-----KGP-AFVRTKLKD
VVTGKTTDKTFNAGVKV-
>WP_141442709.1 [Formicincola oecophyllae] [GCF_006542395.2_ASM654239v2]
-ANLIRAGQVI-E-H-N--G-----RRW-TVLKQ-QI-LTPG-----KGG-AFIQVEMRD
LSTGNKTNERWRTADTV-
>WP_085786589.1 [Ketogulonicigenium robustum] [GCF_002117445.1_ASM211744v1]
-ANEIKPGFIL-D-H-D--G-----GLW-AAVKV-DH-VKPG-----KGG-AFAQVELKN
LRDGRKLNERFRSEDKV-
>WP_198167825.1 [Ketogulonicigenium robustum] [GCF_002117445.1_ASM211744v1]
-ASSVRKGNVL-E-I-D--G-----KLY-AVLTA-QN-FHPG-----KGT-PVTQVDMRR
ISDGVKVSERWKTTESL-
>WP_029439892.1 [Bacillus albus] [GCF_030292135.1_ASM3029213v1]
SVNDFRTGLTI-S-V-D--N-----SLW-QVLDF-QH-VKPG-----KGA-AFVRSKLRN
LRTGSVQEKTFRAGEKV-
>WP_112379364.1 [Allomuricauda aurantiaca] [GCF_003269425.1_ASM326942v1]
STSDIRKGLCI-R-Y-N--H-----DIF-KIVEF-LH-VKPG-----KGP-AFVRTKLKS
VTTGKVIDNTFSAGHKI-
>WP_015666849.1 [Bradyrhizobium oligotrophicum S58] [GCF_000344805.1_ASM34480v1]
-ASSIRKGNVI-E-Q-D--G-----KLY-VVVTA-EN-IHPG-----KGT-PVSQIEMRR
ISDGVKISERYKTTDQV-
>WP_034568854.1 [Carnobacterium divergens] [GCF_001703555.1_ASM170355v1]
SVNDFKTGLTI-E-F-D--G-----GIW-RVVEF-QH-VKPG-----KGA-AFVRSKLKN
LRTGAAQEKTFRAGEKV-
>WP_120142777.1 [Companilactobacillus zhachilii] [GCF_003606365.2_ASM360636v2]
SVNDFKNGLTI-E-V-K--D-----SIW-RVIEF-QH-VKPG-----KGS-AFVRSKLKN
LRTGAVQEMTFRSTAKV-
>WP_005965230.1 [Candidatus Endoriftia persephone] [GCF_023733635.1_ASM2373363v1]
KASELKKGAIV-E-I-N--G-----APH-AVRQV-eA-KSPs---S-RGASTLYKIRFTN
LQTGQKLDESLRGD----
>WP_006474810.1 [Candidatus Endoriftia persephone] [GCF_023733635.1_ASM2373363v1]
STNEFKGGLKI-M-M-D--G-----DPC-SIIEN-EF-VKPG-----KGQ-AFNRVKIRN
LKTGRVLEKTFKSGESV-
>WP_137422842.1 [Desulfoglaeba alkanexedens ALDC] [GCF_005377625.1_ASM537762v1]
-SSDLRKGLKL-E-I-D-G------EPY-VIVDF-EF-SKPG-----KGQ-ALYRCRLRN
MVTGVQFDRTYRSGDK--
>WP_105942317.1 [Gordonia iterans] [GCF_002993285.1_ASM299328v1]
TTADFKNGLVL-K-I-D--G-----QLW-QILEF-QH-VKPG-----KGP-AFVRTKIKN
VLSGKSVDKTWNAGVKV-
>WP_011188090.1 [Desulfotalea psychrophila LSv54] [GCF_000025945.1_ASM2594v1]
SASDLRKGLKL-D-I-E-G------SPY-IIIDF-DF-SKPG-----KGQ-ALYRCKMRN
MITGNQLVKTYRSSDKF-
>WP_227562974.1 [Cellulomonas wangsupingiae] [GCF_024508275.1_ASM2450827v1]
TTNDLKNGIVL-K-I-D--G-----QLW-TVVEF-QH-VKPG-----KGG-AFVRTKLKN
VLSGKIVDRTFNAGLKV-
>WP_067060098.1 [Streptococcus pantholopis] [GCF_001642085.1_ASM164208v1]
EASKLKAGMTF-E-T-tDN------KLL-KVLEA-SH-HKPG-----KGN-TVMRMKLRD
VRTGSTFDTTYRPEEKF-
>WP_071893532.1 [Neomicrococcus aestuarii] [GCF_001887245.1_ASM188724v1]
-SNDIKNGTVL-K-I-D--G-----QLW-TITEF-QH-VKPG-----KGG-AFVRTKMRN
VLSGKVVDRTYNAGAKV-
>WP_012150536.1 [Rickettsia rickettsii str. 'Sheila Smith'] [GCF_000018225.1_ASM1822v1]
SANSIRTGNIL-V-Y-N--N-----DLW-VVSKTpEH-TQPG-----KGG-AYVQVEMKN
LKTGTKRNERFSSADY--
>WP_163831724.1 [Spartinivicinus ruber] [GCF_011009015.1_ASM1100901v1]
STNEFRSGLKV-L-L-D--G-----EPC-SILEN-EF-VKPG-----KGQ-AFNRVKLRN
LNTGRVWERTFKSGESL-
>WP_264336298.1 [Wolbachia endosymbiont (group B) of Chorthippus parallelus] [GCF_947251815.1_iqChoPara1.Wolbachia_sp_1.1]
-ANDIRPGQVL-E-H-N--G-----GLF-SVISI-MH-TQPG-----KGG-AYIQAEMKN
IKTGAKHYERFRSDAT--
>WP_013702201.1 [Treponema succinifaciens DSM 2489] [GCF_000195275.1_ASM19527v1]
STNEIKVGTAF-M-F-E--G-----SPF-IVQKM-LG-QKAG-----RQG-ITVKLRVKN
IVTGGTQDLGLDAGEKF-
>WP_015903775.1 [Desulforapulum autotrophicum HRM2] [GCF_000020365.1_ASM2036v1]
-ASDLRKGLKF-E-I-D-G------DPF-VIVDF-QF-KKPG-----KGQ-ALYKCKLRN
MISGAQFERTFRSGDKF-
>WP_015904211.1 [Desulforapulum autotrophicum HRM2] [GCF_000020365.1_ASM2036v1]
-ACDLKRGSVV-E-I-D--N-----QVY-TVKQV-dV-KSPs---A-RGAATLYKIRFNN
VKTRQKHEQTFKGNDMV-
>WP_077868085.1 [Clostridium beijerinckii] [GCF_018223745.1_ASM1822374v1]
TAGDIRKGTTF-E-L-D--G-----QVF-TVVEF-LH-VKSG-----KGA-AFVRTKLRN
VISGGVTDTTFNPTTKL-
>WP_135321276.1 [Citrobacter tructae] [GCF_004684345.1_ASM468434v1]
-ANEIKKGMVL-N-Y-N--G-----KLL-IVKDI-dI-QSPs---A-RGAATLYKMRFSD
VRTGLKVEERFKGDDIV-
>WP_135323439.1 [Citrobacter tructae] [GCF_004684345.1_ASM468434v1]
--NDFRAGLKI-M-M-D--G-----EPY-AVEAS-EF-VKPG-----KGQ-AFARVKLRR
LLTGTRVEKTFKSTDS--
>WP_220660886.1 [Neotabrizicola shimadae] [GCF_019623905.1_ASM1962390v1]
-ASSLRKGNVV-D-M-D--G-----RLY-VVLSA-TN-FHPG-----KGT-PTTSVDMRR
ISDGVKVSERWKTTDQV-
>WP_177734551.1 [Flavobacterium inviolabile] [GCF_013389455.1_ASM1338945v1]
STADIRNGLCI-K-Y-N--N-----DIY-KIVEF-LH-VKPG-----KGP-AFVRTKMKS
VTNGKVLDNTFSAGHKI-
>WP_063634101.1 [Azospirillum oryzae] [GCF_013347285.1_ASM1334728v1]
-ANTMRPGHVL-E-H-N--G-----KLW-VITKT-AI-VQPG-----KGG-AFIQLEMKD
VRTGNKSIERFRTQETV-
>WP_002481025.1 [Staphylococcus simulans] [GCF_025561465.1_ASM2556146v1]
SVNDFKTGLTI-S-V-D--N-----GIW-KVIDF-QH-VKPG-----KGS-AFVRSKLRN
LRTGAIQEKTFRAGEKV-
>WP_018515205.1 [Streptomyces cyaneofuscatus] [GCF_033109485.1_ASM3310948v1]
STNDLKNGLVL-K-L-d-GG-----QLW-SVVEF-QH-VKPG-----KGP-AFVRTKLKN
VLSGKVVDKTFNAGVKV-
>WP_011282624.1 [Candidatus Blochmannia pennsylvanicus str. BPEN] [GCF_000011745.1_ASM1174v1]
-INEFRTGLKI-I-Q-N-R------EPC-VIISH-ES-IKPG-----KGQ-AFSRVRFRQ
IISGKILEKTFKSGD---
>WP_003608107.1 [Weissella confusa] [GCF_004771075.1_ASM477107v1]
-MNDLKTGLTI-E-Y-N--Q-----SIW-RVLEF-QH-VKPG-----KGA-AFVRSKLKN
LRTGAVNEITFRPGDKF-
>WP_011929555.1 [Candidatus Vesicomyosocius okutanii] [GCF_000010405.1_ASM1040v1]
-INQFKNGLKL-M-L-D--S-----NPC-SILNN-EI-VKPG-----KGQ-AFNRVKFKD
LITGKTLIKTFKSGE---
>WP_121120788.1 [Otariodibacter oris] [GCF_009684715.1_ASM968471v1]
STTDFKPGLKF-I-Q-D--G-----EPC-VIVEN-EF-VKPG-----KGQ-AFTRTKIRK
LISGKVLEINFKSGTSV-
>WP_269031871.1 [Nannocystis poenicansa] [GCF_026965555.1_ASM2696555v1]
-VSELRKNAKV-Q-L-D-G------HPY-VVVEF-LF-VKPG-----KGQ-GLYKCKLKN
MITGAVLDRTWRSGEKF-
>WP_013853871.1 [Lactobacillus kefiranofaciens] [GCF_014656585.1_ASM1465658v1]
SVNEFKNGLTV-K-Y-N--N-----DLW-RIVEF-QH-VKPG-----KGG-AFVRSKLKS
LRSGAVQEYTFRSTAKV-
>WP_013854711.1 [Lactobacillus kefiranofaciens] [GCF_014656585.1_ASM1465658v1]
-AINLKKGMIF-S-Q--DG------KLI-KVLKA-NH-HKPG-----KGN-TVMQMDLRD
VKSGAVVHKTMRPTEKI-
>WP_077540860.1 [Sedimentisphaera cyanobacteriorum] [GCF_001997385.1_ASM199738v1]
KASDMKKGMSI-T-M-D-G------ELY-IILDY-QH-VKLG-----KGG-AVYQTKLKN
LTDGGTREVRLRAEED--
>WP_109959311.1 [Methylobacterium terrae] [GCF_003173755.1_ASM317375v1]
-ASSLRKGNVV-D-K-D--G-----RLY-VILSA-EN-IHPG-----KGT-PVTQLDMRR
ITDGVKVSERYRTTEQV-
>WP_169457264.1 [Luteolibacter luteus] [GCF_012913485.1_ASM1291348v1]
---NLRRGHAV-R-H-N-ND------VC-VVISH-EL-KTPP-----RMA-SYVVMSIRS
VATKKVANLRLTSNDS--
>WP_066396040.1 [Fictibacillus phosphorivorans] [GCF_001629705.1_ASM162970v2]
SVNDFKTGLTI-E-V-D--N-----GIW-QVLEF-QH-VKPG-----KGA-AFVRSKLRN
LRTGGIQEKTFRGGEKV-
>WP_079215514.1 [Herbaspirillum robiniae] [GCF_002025725.1_ASM202572v1]
-AKEVRVGNII-M-V-D--S-----KPM-IVLRS-DV-NGSS-----RTG-FTYKWKMKN
LLTNTPMESVFRGDDKF-
>WP_060924599.1 [Veillonella nakazawae] [GCF_013393365.1_ASM1339336v1]
SSNDFRPGVTV-E-I-D--G-----NVW-QVVDF-QH-VKPG-----KGA-AFVRTKMKN
LQTGSVVERTFNAGEKV-
>WP_123956094.1 [Frederiksenia canicola] [GCF_011455495.1_ASM1145549v1]
STNDFKPGLKF-I-Q-D--G-----EPC-VIVEN-EF-VKPG-----KGQ-AFTRTKIRK
LISGKVLEINFKSGTSV-
>WP_101459606.1 [Paracoccus tegillarcae] [GCF_002847305.1_ASM284730v1]
-GNEIRPGNVL-E-H-D--G-----GLW-AAVKV-NH-VKPG-----KGG-AFAQVEMKN
LRDGRKLNERFRSEDKV-
>WP_025263978.1 [Wolbachia endosymbiont of Onchocerca volvulus str. Cameroon] [GCF_000530755.1_W_O_volvulus_Cameroon_v3]
-ANDIRPGQVL-E-H-N--D-----GLF-LVVNI-MH-TQPG-----KGG-AYIQAEMKN
IKTGAKHYERFRSDA---
>WP_230225612.1 [Allobaculum mucilyticum] [GCF_022701195.1_ASM2270119v1]
SSNDLKPGQTI-N-V---NG-----DIY-VVLDT-LQ-NKT----A-RSA-MVVKAKVRN
LRTGSNVELSWGGGEKV-
>WP_038561230.1 [Terribacillus goriensis] [GCF_000725365.1_ASM72536v1]
SVNDFRTGLTI-E-V-D--N-----GLW-QVIDF-QH-VKPG-----KGA-AFVRSKLRN
LRNGNIQEKTFRAGEKV-
>WP_068138793.1 [Limnochorda pilosa] [GCF_001544015.1_ASM154401v1]
SVNDLRTGLTI-E-L-D--G-----EVF-SVVEF-LH-VKPG-----KGS-AFVRTKLKN
VRTGQVFERTFRAGEKV-
>WP_202780169.1 [Heyndrickxia vini] [GCF_016772275.1_ASM1677227v1]
SVNDFRTGLTI-E-V-D--G-----GIW-RVMDF-QH-VKPG-----KGA-AFVRSKLRN
LRTGAIQEKTFRAGEKV-
>WP_004729781.1 [Vibrio splendidus] [GCF_022812045.1_ASM2281204v1]
-ASEIKKGFAI-N-V-D--G-----KTV-LVKDI-EV-TTPG---g-rGGQKIYRFRGHD
VATGVKTEVRHKADEIV-
>WP_004733338.1 [Vibrio splendidus] [GCF_022812045.1_ASM2281204v1]
STNEFKGGLKF-M-L-D--N-----EPC-AIIDN-EY-VKPG-----KGQ-AFNRVKLRK
LLSGKVLEKTFKSGESF-
>WP_109294417.1 [Streptomyces spongiicola] [GCF_003122365.1_ASM312236v1]
TTNDLKNGMVL-K-L-d-ND-----QLW-SVVEF-QH-VKPG-----KGP-AFVRTKLKN
VLSGKIVDKTFNAGVKV-
>WP_090923181.1 [Pasteurella skyensis] [GCF_013377295.1_ASM1337729v1]
STTDFKPGLKF-I-Q-D--G-----EPC-TIVEN-EF-VKPG-----KGQ-AFTRTRIRK
LISGKVLEINFKSGSTV-
>WP_000626507.1 [Bacillus anthracis str. 'Ames Ancestor'] [GCF_000008445.1_ASM844v1]
SVNDFRTGLTI-A-V-D--N-----GLW-QVLDF-QH-VKPG-----KGA-AFVRSKLRN
LRTGSVQEKTFRAGEKV-
>WP_281298913.1 [Flavobacterium limnophilum] [GCF_027111315.2_ASM2711131v2]
STSDIKNGLCI-K-Y-N--N-----DIY-KIIEF-LH-VKPG-----KGP-AFVRTKLKS
LSNGKVLDNTFSAGHKI-
>WP_194368139.1 [Candidatus Sulfurimonas baltica] [GCF_015265455.1_ASM1526545v1]
-MSDIKKNVRL-I-V-G-E------VPY-KVVEF-QH-VKPG-----KGA-AFVRMKMKS
FLNGKVVDKTVHAGDKF-
>WP_018244036.1 [Rhizobium indigoferae] [GCF_034554815.1_ASM3455481v1]
-ASSVRKGNVL-D-V-D--G-----KLY-VVLTA-QN-FHPG-----KGT-PVTQVDMRR
IVDGVKVSERWRTTEQV-
>WP_071613316.1 [Clostridium estertheticum] [GCF_030585465.1_ASM3058546v1]
SAGDIRKGTTF-D-E-G--G-----QVY-TVIDF-LH-VKPG-----KGA-AFVRTKLRN
VINSGVTEKTFNPTTKL-
>WP_020824887.1 [Serratia liquefaciens] [GCF_008364325.2_ASM836432v2]
SSNDFRPGLKI-M-F-E--G-----EPY-AIESS-EF-VKPG-----KGQ-AFARVKMRR
LLTGTRVEKTFKSTDS--
>WP_020827769.1 [Serratia liquefaciens] [GCF_008364325.2_ASM836432v2]
KANEIKRGMAI-N-Y-N--G-----KLL-LVKDI-dV-QSPs---A-RGASTLYKMRFSD
VRTGLKVEERFKGDDI--
>WP_062842950.1 [Thermoactinomyces vulgaris] [GCF_005886755.1_ASM588675v1]
SVNDFRTGLTI-E-L-D--N-----DVW-QVMEF-QH-VKPG-----KGA-AFVRSKLRN
LRNGNIQERTFRAGEKV-
>WP_276166884.1 [Zobellia alginiliquefaciens] [GCF_029323795.1_ASM2932379v1]
STSDIRKGLCI-R-Y-N--N-----DIY-KIIEF-LH-VKPG-----KGP-AFVRTKLKS
VSTGKVLDNTFSAGHKI-
>WP_089073160.1 [Paraphotobacterium marinum] [GCF_002216855.1_ASM221685v1]
STNEFRGGMKI-M-L-D--N-----EPC-VIIEN-EF-VKPG-----KGQ-AFNRVKIRK
LLSGKVLEKTFKSGETV-
>WP_274372399.1 [Aminithiophilus ramosus] [GCF_018069705.1_ASM1806970v1]
-TSDFYPGLKF-K-W-Q-E------GMW-EVVNF-MH-HKMG-----RGG-ATVRTKMRN
LETRSTIEYSFRSGERF-
>WP_094236235.1 [Tumebacillus algifaecis] [GCF_002243515.1_ASM224351v1]
SSNDFRPGVTI-E-Y-D--G-----GLW-RVVEF-MH-VKPG-----KGA-AFVRTKLKN
IRTGAVREMTFRAGEKV-
>WP_267510018.1 [Borreliella garinii] [GCF_026572315.1_ASM2657231v1]
-SSEIEKGSFL-L-I---KG-----TPH-IVLER-EF-SKT----G-RGG-AIVRLKLKN
LKNKFVIRETLKGADT--
>WP_002554550.1 [Pseudomonas kielensis] [GCF_030505375.1_ASM3050537v1]
-GKELKPGTVI-R-L---EN-----DPW-LVQKA-EF-TKS----G-RNS-AIMKTKLKN
LLTGYKTEIVYSADDKL-
>WP_265558207.1 [Qipengyuania spongiae] [GCF_026168555.1_ASM2616855v1]
---DIRPGNIL-E-Y-E--G-----GIW-KVAKI-QH-TQPG-----KGG-AYMQVEMKN
LQDGRKTNVRFRSADTV-
>WP_009187601.1 [Streptomyces argyrophyllae] [GCF_013046785.1_ASM1304678v1]
STNDLKNGLVL-K-L-e-GG-----QLW-SVVEF-QH-VKPG-----KGP-AFVRTKLKN
VLSGKVVDKTFNAGVKV-
>WP_066331667.1 [Flavobacterium crassostreae] [GCF_001831475.1_ASM183147v1]
STSDIKNGLCI-K-Y-N--N-----DIY-KIIEF-LH-VKPG-----KGP-AFVRTKLRS
LTNGKVLDNTFSAGHKI-
>WP_053961330.1 [Lawsonella clevelandensis] [GCF_001293125.1_ASM129312v1]
STADFKNGLVL-Q-I-D--G-----KLQ-QIVEF-QH-VKPG-----KGP-AFVRTKLKD
VVTGKVVDKTFNAGVKV-
>WP_171469106.1 [Frigoriglobus tundricola] [GCF_013128195.2_ASM1312819v2]
--SDLRRGAHV-V-R---DG-----QLY-SVVDH-EL-RTP----G-TLP-SKLRIWLKS
RRTGAVTDHRVHPEDRV-
>WP_171471299.1 [Frigoriglobus tundricola] [GCF_013128195.2_ASM1312819v2]
-MIDIRRGMVL-NM----NG-----TLF-YCLDR-DL-NTP----G-NWR-AILYLKLKN
MTTGSITDERVHPDDKV-
>WP_281951110.1 [Nitrosophilus kaiyonis] [GCF_027943725.1_ASM2794372v1]
SMSDLKKGLRI-E-L-N--G-----IPY-RIVEY-QH-VKPG-----KGA-AYVRTKLKS
LIDGRVLEKTFHAGDK--
>WP_095674833.1 [Candidatus Planktophila versatilis] [GCF_002288145.1_ASM228814v1]
TTNDLKNGMTL-D-I-D--G-----QLW-TVVEF-QH-VKPG-----KGP-AFVRTKLKQ
VMTGKVVDKTFNAGVK--
>WP_019843271.1 [Dickeya zeae] [GCF_002887555.1_ASM288755v1]
--NDFRSGLKI-M-F-E--G-----EPY-AIESS-EF-VKPG-----KGQ-AFARVKMRR
LLTGSRVEKTFKSTDS--
>WP_102801646.1 [Dickeya zeae] [GCF_002887555.1_ASM288755v1]
-ANEIKRGMAV-N-Y-N--G-----KLL-LVKDI-dI-QSPs---A-RGASTLYKMRFAD
VRTGLKVEERFKGDDI--
>WP_038658824.1 [Stutzerimonas decontaminans] [GCF_000661915.1_ASM66191v1]
TAQEFRAGQVA-I-I---NG-----APW-VIQKA-EF-NKS----G-RNS-AVVKMKLKN
LLNGSATETVYKADDKL-
>WP_000626521.1 [Bacillus wiedmannii] [GCF_008807735.1_ASM880773v1]
SVNDFRTGLTI-S-V-D--N-----ALW-QVMDF-QH-VKPG-----KGA-AFVRSKLRN
LRTGSVQEKTFRAGEKV-
>WP_065318417.1 [Polaribacter vadi] [GCF_001761365.1_ASM176136v1]
TTSDIRNGLCI-R-Y-N--N-----DIY-KIVEF-LH-VKPG-----KGP-AFVRTKLKS
VTNGKVIDNTFPAGRKI-
>WP_004253124.1 [Providencia hangzhouensis] [GCF_029193595.2_ASM2919359v2]
KANEIKRGLAI-N-Y-N--G-----KLL-LVKDI-dI-QAPs---A-RGASTLYKMRFTD
IKTGQKVEERFKGDDI--
>WP_004258667.1 [Providencia hangzhouensis] [GCF_029193595.2_ASM2919359v2]
STNEFRSGLKI-M-L-D--G-----EPC-VVLES-EF-VKPG-----KGQ-AFARVRIRK
LISNKLLEKTFKSTDSV-
>WP_032995279.1 [Aggregatibacter aphrophilus ATCC 33389] [GCF_900636915.1_45532_F02]
TTSDFKPGLKF-M-Q-D--G-----EPC-VIVEN-EF-VKPG-----KGQ-AFTRTRIRK
LISGKVLDVNFKSGTSV-
>WP_024122022.1 [Bacillus halotolerans] [GCF_004006435.1_ASM400643v1]
SVNDFRTGLTI-E-V-D--G-----GIW-RVVDF-QH-VKPG-----KGA-AFVRSKLRN
LRTGAIQEKTFRAGEKV-
>WP_141612967.1 [Echinicola soli] [GCF_006575665.1_ASM657566v1]
STADFKNGLCM-E-M-N--N-----DIW-SIVEF-QH-VKPG-----KGA-AFVRTKLKS
LTTGKVLEKTFNAGEKI-
>WP_018449652.1 [Leptotrichia shahii] [GCF_008327825.1_ASM832782v1]
-AAELRQGSTY-R-K-D-NI------PY-LILKA-eR-HQStSGKRQraA--EVKFKTKE
LISGKIQEITVLATE---
>WP_126334207.1 [Mycolicibacterium chitae] [GCF_900637205.1_50279_G01]
STADFKNGLVL-K-I-D--G-----QLW-QIIEF-QH-VKPG-----KGP-AFVRTKLKN
VVSGKTVDKTYNAGVKV-
>WP_014183516.1 [Desulfosporosinus orientis DSM 765] [GCF_000235605.1_ASM23560v1]
STNDFKTGLTI-E-I-D--G-----DVF-SVVEF-QH-VKPG-----KGA-AFVRTKLKN
VKTGAVVERKFNAGEKV-
>WP_017184608.1 [Sphingobium xenophagum] [GCF_002288285.1_ASM228828v1]
---DIRPGNNI-E-Y-E--G-----GLW-RAVKI-QH-TQPG-----KGG-AYMQVELKN
LIDGRKNNVRFRSAESV-
>WP_011095470.1 [Pectobacterium atrosepticum] [GCF_000740965.1_ASM74096v1]
SSNDFRSGLKI-I-F-E--S-----EPY-AIESS-EF-VKPG-----KGQ-AFARVKMRR
LLTGSRVEKTFKSTDSL-
>WP_039291233.1 [Pectobacterium atrosepticum] [GCF_000740965.1_ASM74096v1]
-ANEIKRGMVV-N-Y-N--D-----KLL-LVKDI-dV-QSPs---A-RGASTLYKMRFSD
VRTGLKVEERFKGDDI--
>WP_010938955.1 [Nitratidesulfovibrio vulgaris DP4] [GCF_000015485.1_ASM1548v1]
STTDFRKGLKI-E-L-D--G-----TPF-EIVDF-QH-FKPG-----KGG-AMVRTKLRN
ILNGRVVDNTFRSGEKV-
>WP_232560754.1 [Spirosoma oryzicola] [GCF_021233055.1_ASM2123305v1]
TTADIRNGLVL-N-F-N--N-----DLF-QITEF-QH-VKPG-----KGA-AFVRTKLKS
LTTGRVIDNTFNSGV---
>WP_114228990.1 [Sphingomonas ginsengisoli An et al. 2013] [GCF_009363895.1_ASM936389v1]
---DIRPGNII-E-Y-E--G-----GIW-RAVKI-QH-TQPG-----KGG-AYMQVEMKN
LIDGRKTNVRFRSAETV-
>WP_014889062.1 [secondary endosymbiont of Heteropsylla cubana] [GCF_000287355.1_ASM28735v1]
STNELRSGLNI-I-L-D--G-----EPC-TIIEN-EF-VKPG-----KGQ-PFNRVRLRK
LGSGKVLGKIFKSSE---
>WP_054707023.1 [Secundilactobacillus paracollinoides] [GCF_001702155.1_ASM170215v1]
STADFKNGLTI-E-V-D--N-----AIW-RIVEF-QH-VKPG-----KGG-AFVRSKLKN
LRTGAVQEKTFRAGAK--
>WP_166412126.1 [Sphingomonas piscis] [GCF_011300455.1_ASM1130045v1]
---DIRPGNII-E-Y-E--G-----GIW-RAVKI-QH-TQPG-----KGG-AYMQVELKN
LIDGRKNNVRFRSAETV-
>WP_003855940.1 [Enterobacter bugandensis] [GCF_020042625.1_ASM2004262v1]
--NDFRAGLKI-M-M-D--G-----EPY-AVEAS-EF-VKPG-----KGQ-AFARVKLRR
LLTGTRVEKTFKSTDS--
>WP_008500940.1 [Enterobacter bugandensis] [GCF_020042625.1_ASM2004262v1]
-ANEIKKGMVL-N-Y-N--G-----KLL-IVKDI-dI-QAPs---A-RGAATLYKMRFAD
VRTGLKVEERFKGDDIV-
>WP_137695826.1 [Ruminiclostridium herbifermentans] [GCF_005473905.2_ASM547390v2]
-AGDFKNGVTF-E-Y-D--N-----NIF-QVVEF-QH-VKPG-----KGA-AFVRCKLKN
IVTGATVERTFSPTDKM-
>WP_096686341.1 [Ichthyobacterium seriolicida] [GCF_002369955.1_ASM236995v1]
STTDIKNGVCI-E-H-N--N-----SLW-KVVEF-QH-VKPG-----KGP-AFVRTKIKN
LSTGKVVDNTFPSGH---
>WP_024071935.1 [Ehrlichia muris AS145] [GCF_000508225.1_ASM50822v1]
-GSDIRPGHIL-E-H-N--N-----ALY-LVVKV-MH-TQPG-----KGG-AYIQAEMKN
LKTGTKQHERFRAD----
>WP_006521760.1 [Desulfoscipio gibsoniae DSM 7213] [GCF_000233715.2_ASM23371v3]
STNDFRTGLTI-E-M-E--G-----DVY-QVVEF-QH-VKPG-----KGA-AFVRSKLRN
LRTGAVVDKTFNAGEKM-
>WP_012455063.1 [Methylorubrum populi BJ001] [GCF_000019945.1_ASM1994v1]
-ASTLRKGNVV-D-K-D--G-----KLY-VILTA-EN-IHPG-----KGT-PVTQLDMRR
ITDGVKISERYRTTEQV-
>WP_165310089.1 [Vibrio ziniensis] [GCF_011064285.1_ASM1106428v1]
STNEFKGGLKI-M-L-D--N-----EPC-VILEN-EY-VKPG-----KGQ-AFNRVKIRK
LLSGKVLEKTFKSGDSV-
>WP_165311145.1 [Vibrio ziniensis] [GCF_011064285.1_ASM1106428v1]
KASELKKGFAI-V-S-N--G-----KTL-LIKDI-EV-TTPG---g-rGGSKIYKLRCTD
LNTGARVDERYKSDD---
>WP_076616078.1 [Companilactobacillus allii] [GCF_001971585.1_ASM197158v1]
SVNDFKNGLTI-E-V-K--D-----GIW-RVVEF-QH-VKPG-----KGS-AFVRSKLKN
LRTGAVQEMTFRSTAKV-
>WP_010936456.1 [Dehalococcoides mccartyi CG4] [GCF_000830905.1_ASM83090v1]
-GNELKKSCII-Q-Q---EN-----GLF-QVMDI-QH-VK-----M-KHT-ALLRLKLKD
IRDGHTMEQTFQSDEKF-
>WP_010936597.1 [Dehalococcoides mccartyi CG4] [GCF_000830905.1_ASM83090v1]
--EEVSKNKKI-L-L-D-E------IPY-NVDDV-DF-MKPG-----KGS-AVYRIKFRN
LMDGGILERTYHSGDKL-
>WP_014884579.1 [Leclercia adecarboxylata] [GCF_001518835.1_ASM151883v1]
-ANEIKKGMVL-N-Y-N--G-----KLL-IVKDI-dI-QAPs---A-RGAATLYKMRFAD
VRTGLKVEERFKGDDIV-
>WP_032616155.1 [Leclercia adecarboxylata] [GCF_001518835.1_ASM151883v1]
--NDFRAGLKI-M-M-D--G-----EPY-AVEAS-EF-VKPG-----KGQ-AFARVKLRR
LLTGTRVEKTFKSTDS--
>WP_005880928.1 [Oxalobacter formigenes] [GCF_002127965.1_ASM212796v1]
TAQEVRAGNVV-M-V---NN-----EPM-VVLKS-EY-TKS----G-RNS-SVCKMKMKN
LLSGTNMESVYRADDKF-
>WP_027863741.1 [Massilia varians] [GCF_027923905.1_ASM2792390v1]
-AKEIRVGNII-M-V-E--D-----KPF-IVLRS-DV-NGSS-----RTG-FTYKWKMKN
LLTNAPLENVFRGDDKF-
>WP_089055486.1 [Flavobacterium plurextorum] [GCF_024638035.1_ASM2463803v1]
STSDIRNGLCI-K-F-N--H-----DIY-KIIEF-LH-VKPG-----KGP-AFVRTKLKS
LTTGKVLDNTFSAGHKI-
>WP_189333353.1 [Actinoplanes ianthinogenes] [GCF_018324205.1_ASM1832420v1]
STNDLKNGLVL-N-L-D--K-----ELW-SVVEF-QH-VKPG-----KGP-AFVRTTLKH
VLSGKVVDKTFNAGTKV-
>WP_206655260.1 [Alicyclobacillus mengziensis] [GCF_017298635.1_ASM1729863v1]
SSNDFRTGTTI-E-V-D--G-----NIF-RVIEF-MH-VKPG-----KGA-AFVRTKLKN
VKTGAVREQTFRAGEKV-
>WP_041070200.1 [Thiolapillus brandeum] [GCF_000828615.1_ASM82861v1]
STNEFRGGLKL-L-L-D--G-----DPY-VIIEN-EF-VKPG-----KGQ-AFNRVKLRN
LKTGRVLEKTFKSGESV-
>WP_092255165.1 [Corynebacterium cystitidis] [GCF_900187295.1_52191_E01]
TTADFKNGLVL-L-I-D--G-----KLQ-QIVEF-QH-VKPG-----KGP-AFVRTKLKD
VVSGKIVDKTWNSGVKV-
>WP_286343628.1 [Frondihabitans sucicola] [GCF_030296615.1_ASM3029661v1]
TTNDIKNGAVL-N-I-D--G-----QLW-NVIEF-QH-VKPG-----KGG-AFVRTKMKN
VMSGKVVDRTFNAGTKI-
>WP_169165408.1 [Cellulomonas taurus] [GCF_012931845.1_ASM1293184v1]
TTNDLKNGTVL-K-I-D--G-----QLW-TVIEF-QH-VKPG-----KGG-AFVRTKLKN
VLSGKVVDRTFNAGLKV-
>WP_228245181.1 [Halopseudomonas aestusnigri] [GCF_030295685.1_ASM3029568v1]
STNEFKPGLKV-M-L-D--G-----DPC-SILEN-EY-VKPG-----KGQ-AFNRVKVRN
LKTGRVNERTFKSGDSL-
>WP_269688635.1 [Halopseudomonas aestusnigri] [GCF_030295685.1_ASM3029568v1]
-AAELKKGHIV-Q-I-N--N-----QPY-IVSQI-eV-KSPs---S-RSGTTLYKVRFNH
VQTKQKLDQSFTGDDV--
>WP_003554264.1 [Lentilactobacillus hilgardii] [GCF_009832765.1_ASM983276v1]
STADFKNGLTI-E-V-D--G-----AIW-RILSF-QH-VKPG-----KGG-AFVRSKLKN
LRTGAVQEKTFRSGAK--
>WP_068657628.1 [Paenibacillus crassostreae] [GCF_001857945.1_ASM185794v1]
SVNDFKTGLTV-E-V-E--G-----DIF-SVIDF-QH-VKPG-----KGA-AFVRSKLKN
LRNGNTVERTFRAGET--
>WP_145238858.1 [Urbifossiella limnaea] [GCF_007747215.1_ASM774721v1]
-MIDVRKGMVL-NM----GG-----TLF-YVLDR-DL-NTP----G-NWR-AILYLKMKN
LTTGSITDERVHPDDK--
>WP_011637369.1 [Shewanella frigidimarina NCIMB 400] [GCF_000014705.1_ASM1470v1]
TAHEIRPGNVI-M-L---DG-----SPW-VVQKT-ET-TRS----G-RNA-AIVKLKLKN
VLLDSGTEQTFKGEDKL-
>WP_015396874.1 [Candidatus Kinetoplastibacterium oncopeltii TCC290E] [GCF_000340865.1_ASM34086v1]
TAQELRVGNVV-M-V---AG-----EPL-VVQKT-EY-NKS----G-RNS-AVVRMKFKN
LLIGSVSESVYKADEKF-
>WP_156202891.1 [Candidatus Syntrophocurvum alkaliphilum] [GCF_009734445.1_ASM973444v1]
SVNDFKTGLTI-E-L-D--D-----QAY-QVVDF-QH-VKPG-----KGA-AFVRSKLKN
IKTGGIIEKTFRGGEKV-
>WP_196102603.1 [Pontivivens ytuae] [GCF_015679265.1_ASM1567926v1]
-GNEIRPGNVL-E-H-N--G-----GLW-AAVKV-SH-VKPG-----KGG-AFAQVELKN
LRNGSKLNERFRSADKV-
>WP_021330369.1 [Treponema socranskii subsp. buccale] [GCF_024181585.1_ASM2418158v1]
TTSEIKVGSAF-M-Y-E--N-----NPL-MVQRM-LG-QKSG-----RGG-MVTKLRVKN
IVTGQTQDLGLDAGEKF-
>WP_025803139.1 [Campylobacter corcagiensis] [GCF_013201645.1_ASM1320164v1]
-MGDLKKGLKI-E-I-E--G-----IPY-KIVEY-QH-VKPG-----KGP-AFVRVKIKS
FMDGKVLEKTFHAGDK--
```
