## Supplementary Data S2 for "EF-P and its paralog EfpL (YeiP) differentially control translation of proline-containing sequences": Supplementary Data S2_Phylogenetic tree.nwk

```
((WP_020938844.1_GCF_014673495.1_ASM1467349v1:0.0,WP_271414900.1_GCF_027947595.1_ASM2794759v1:0.0,WP_037742222.1_GCF_021441825.1_ASM2144182v1:0.0,WP_055613844.1_GCF_016598615.1_ASM1659861v1:0.0,WP_073493489.1_GCF_023923245.1_ASM2392324v1:0.0,WP_121789765.1_GCF_003675325.1_ASM367532v1:0.0,WP_073493489.1_GCF_008704575.1_ASM870457v1:0.0,WP_020138098.1_GCF_003595235.1_ASM359523v1:0.0,WP_033532566.1_GCF_014852565.2_ASM1485256v2:0.0,WP_030076436.1_GCF_019880305.1_ASM1988030v1:0.0,WP_033532566.1_GCF_022385335.1_ASM2238533v1:0.0,WP_085562553.1_GCF_016467295.1_ASM1646729v1:0.0,WP_037742222.1_GCF_002946835.1_ASM294683v1:0.0,WP_059146782.1_GCF_018069625.1_ASM1806962v1:0.0,WP_188340027.1_GCF_014621695.1_ASM1462169v1:0.0,WP_127909823.1_GCF_021028635.1_ASM2102863v1:0.0,WP_059146782.1_GCF_030291795.1_ASM3029179v1:0.0,WP_286258429.1_GCF_030294945.1_SGFS_1.0:0.0,WP_062779556.1_GCF_018141485.1_ASM1814148v1:0.0,WP_055543676.1_GCF_008704495.1_ASM870449v1:0.0,WP_220650011.1_GCF_019599145.1_ASM1959914v1:0.0,WP_055526637.1_GCF_008704395.1_ASM870439v1:0.0,WP_009187601.1_GCF_013046785.1_ASM1304678v1:0.0):0.000000005,(WP_100455885.1_GCF_014216335.1_ASM1421633v1:0.000000006,((WP_043438506.1_GCF_017352335.1_ASM1735233v1:0.0,WP_019708728.1_GCF_000220705.2_ASM22070v2:0.0,WP_004933948.1_GCF_003665435.1_ASM366543v1:0.0,WP_055572225.1_GCF_008704445.1_ASM870444v1:0.0,WP_004990655.1_GCF_008704515.1_ASM870451v1:0.0):0.016933584,(WP_139928691.1_GCF_006352065.1_ASM635206v1:0.034568202,WP_031035748.1_GCF_015244315.1_ASM1524431v1:0.000000006)0.000:0.000000005)0.916:0.017133812)0.925:0.017047679,((WP_031138970.1_GCF_001611795.1_ASM161179v1:0.0,WP_194048219.1_GCF_015160855.1_ASM1516085v1:0.0,WP_069781973.1_GCF_001735805.1_ASM173580v1:0.0,WP_189804390.1_GCF_026427415.1_ASM2642741v1:0.0,WP_062758414.1_GCF_009299385.1_ASM929938v1:0.0,WP_018087607.1_GCF_019933235.1_ASM1993323v1:0.0,WP_265363557.1_GCF_026153355.1_ASM2615335v1:0.0,WP_067312407.1_GCF_001542625.1_ASM154262v2:0.0,WP_185946186.1_GCF_020099395.1_ASM2009939v1:0.0,WP_003982728.1_GCF_000331185.2_ASM33118v2:0.0,WP_029383811.1_GCF_001013905.1_sleC34:0.0,WP_041128240.1_GCF_000830005.1_ASM83000v1:0.0,WP_193480198.1_GCF_031593255.1_ASM3159325v1:0.0,WP_030048852.1_GCF_003963535.1_ASM396353v1:0.0,WP_059420847.1_GCF_006716135.1_ASM671613v1:0.0,WP_215122640.1_GCF_024442315.1_ASM2444231v1:0.0,WP_127149914.1_GCF_027626975.1_ASM2762697v1:0.0,WP_064726905.1_GCF_001660045.1_ASM166004v1:0.0,WP_006607461.1_GCF_000280865.2_ASM28086v2:0.0,WP_015661807.1_GCF_027270315.1_ASM2727031v1:0.0,WP_053128008.1_GCF_001267885.1_ASM126788v1:0.0,WP_085924528.1_GCF_008704855.1_ASM870485v1:0.0,WP_019325077.1_GCF_030863865.1_ASM3086386v1:0.0,WP_158919294.1_GCF_009796285.1_ASM979628v1:0.0,WP_039648992.1_GCF_000802245.2_ASM80224v2:0.0,WP_030412004.1_GCF_022221585.1_ASM2222158v1:0.0,WP_033267850.1_GCF_001984445.1_ASM198444v1:0.0,WP_030843148.1_GCF_014701095.1_ASM1470109v1:0.0,WP_015032296.1_GCF_001886595.1_ASM188659v1:0.0,WP_043498973.1_GCF_003074055.1_ASM307405v1:0.0,WP_083104168.1_GCF_002082195.1_ASM208219v1:0.0,WP_150479770.1_GCF_008705135.1_ASM870513v1:0.0,WP_031138970.1_GCF_004803895.1_ASM480389v1:0.0,WP_208031189.1_GCF_017526105.1_ASM1752610v1:0.0,WP_103844819.1_GCF_025642135.1_ASM2564213v1:0.0):0.000000005,((((WP_114056748.1_GCF_003325375.1_ASM332537v1:0.000000005,(((((WP_013492425.1_GCF_000184685.1_ASM18468v1:0.028727430,(WP_231063625.1_GCF_021049285.1_ASM2104928v1:0.000000005,((WP_231052485.1_GCF_021049265.1_ASM2104926v1:0.000000005,(WP_154794245.1_GCF_009708215.1_ASM970821v1:0.048087320,WP_147917394.1_GCF_008000995.1_ASM800099v1:0.057938598)0.724:0.012987539)0.883:0.015972566,WP_193499126.1_GCF_014960965.1_ASM1496096v1:0.000000005)0.849:0.017306053)0.922:0.045714572)0.720:0.010192160,(WP_173493568.1_GCF_013283855.1_ASM1328385v1:0.107183186,(WP_070954564.1_GCF_001854225.1_ASM185422v1:0.000000005,(WP_038502412.1_GCF_000699505.1_ASM69950v1:0.033848634,WP_138275363.1_GCF_005845345.1_ASM584534v1:0.022831877)0.961:0.081866827)0.283:0.015629880)0.856:0.034816172)0.771:0.016723575,(((WP_225273946.1_GCF_020215645.1_ASM2021564v1:0.009991223,(WP_013131641.1_GCF_017161365.1_ASM1716136v1:0.035446501,WP_012889555.1_GCF_000024865.1_ASM2486v1:0.016904366)0.825:0.032550468)0.741:0.009599146,((WP_139637319.1_GCF_009497075.1_ASM949707v1:0.0,WP_020545489.1_GCF_019397265.1_ASM1939726v1:0.0):0.017282571,(((((WP_227578709.1_GCF_024508315.1_ASM2450831v1:0.0,WP_227562974.1_GCF_024508275.1_ASM2450827v1:0.0):0.052042189,(WP_191779423.1_GCF_018623035.1_ASM1862303v1:0.017229022,(WP_236120613.1_GCF_021590045.1_ASM2159004v1:0.000000005,((WP_013883817.1_GCF_000218545.1_ASM21854v1:0.0,WP_013771143.1_GCF_000212695.1_ASM21269v1:0.0):0.033529732,(WP_135973719.1_GCF_004798685.1_ASM479868v1:0.000000005,((WP_208289890.1_GCF_018388465.1_ASM1838846v1:0.016538086,WP_169165408.1_GCF_012931845.1_ASM1293184v1:0.000000005)0.000:0.000000005,(WP_227422019.1_GCF_017569225.1_ASM1756922v1:0.035044258,(WP_013117069.1_GCF_000092865.1_ASM9286v1:0.0,WP_227569089.1_GCF_024508335.1_ASM2450833v1:0.0):0.016493768)0.781:0.017121000)0.891:0.016632915)0.782:0.016566460)0.756:0.016670552)0.787:0.017048989)0.766:0.015553547)0.765:0.017687795,WP_089798971.1_GCF_018388445.1_ASM1838844v1:0.016463514)0.000:0.000000005,WP_046528368.1_GCF_020412445.1_ASM2041244v1:0.000000005)0.926:0.054200002,WP_236543907.1_GCF_018437505.1_ASM1843750v1:0.056841789)0.746:0.015465062)0.763:0.017680305)0.890:0.034459707,((((((WP_232012256.1_GCF_900637915.1_52941_B01:0.000000006,WP_076388288.1_GCF_900155645.1_Propionibacterium_massiliense:0.033481683)0.855:0.017006851,WP_021798930.1_GCF_003798325.1_ASM379832v1:0.017091117)0.000:0.000000005,WP_036941122.1_GCF_900087655.1_PFRJS14:0.000000005)0.939:0.124275973,(WP_153573057.1_GCF_009646095.1_ASM964609v1:0.096270759,(((WP_108871991.1_GCF_900343145.1_PRJEB25875:0.079278593,(WP_077341605.1_GCF_001997295.1_ASM199729v1:0.000000005,((WP_077352153.1_GCF_001998865.1_ASM199886v1:0.033649278,(WP_212327234.1_GCF_018128325.1_ASM1812832v1:0.017088363,WP_014846648.1_GCF_900637725.1_52551_C01:0.000000005)0.894:0.034010637)0.782:0.019435072,(WP_219084089.1_GCF_019316905.1_ASM1931690v1:0.017499838,(WP_077685464.1_GCF_001997345.1_ASM199734v1:0.0,WP_187721869.1_GCF_014489575.1_ASM1448957v1:0.0,WP_068751374.1_GCF_900659885.1_TLA:0.0):0.000000005)0.865:0.017513770)0.000:0.000000005)0.726:0.020209225)0.427:0.032835558,((WP_013863525.1_GCF_000270245.1_ASM27024v1:0.000000005,WP_266095034.1_GCF_007362775.1_ASM736277v1:0.000000005)0.771:0.029415868,(WP_166234624.1_GCF_011393335.1_ASM1139333v1:0.017300819,((WP_021103331.1_GCF_030295285.1_ASM3029528v1:0.051613195,((WP_114044756.1_GCF_003325455.1_ASM332545v1:0.0,WP_015070480.1_GCF_001441165.1_ASM144116v1:0.0):0.016813194,(WP_002526808.1_GCF_001717565.1_ASM171756v1:0.000000006,((WP_015582678.1_GCF_000367205.1_ASM36720v1:0.0,WP_271419054.1_GCF_028021195.1_ASM2802119v1:0.0):0.016812308,WP_002516794.1_GCF_000376705.1_ASM37670v1:0.000000006)0.867:0.016885736)0.840:0.017327322)0.000:0.000000005)0.902:0.034191000,WP_028702518.1_GCF_005890135.1_ASM589013v1:0.000000005)0.898:0.035530725)0.730:0.026394182)0.761:0.014713878)0.000:0.000000006,WP_105185450.1_GCF_900289045.1_MPGL2:0.017535962)0.782:0.028581452)0.341:0.052364524)0.956:0.112856148,(((WP_216941245.1_GCF_019039255.1_ASM1903925v1:0.016923234,WP_187578381.1_GCF_014395785.1_ASM1439578v1:0.000000005)0.789:0.016123011,(WP_180933450.1_GCF_013466985.1_ASM1346698v1:0.000000005,((WP_214055920.1_GCF_018459925.1_ASM1845992v1:0.000000005,(WP_151082060.1_GCF_008761635.1_ASM876163v1:0.033806541,WP_165233125.1_GCF_011046535.1_ASM1104653v1:0.000000005)0.870:0.016840854)0.895:0.016921246,WP_135073906.1_GCF_004564375.1_ASM456437v1:0.034371870)0.000:0.000000005)0.769:0.018338109)0.934:0.056489889,(WP_185445287.1_GCF_014217565.1_ASM1421756v1:0.034102557,WP_012921937.1_GCF_000024345.1_ASM2434v1:0.000000005)0.000:0.000000005)0.000:0.000000005)0.983:0.072119013,((((WP_025356266.1_GCF_000525635.1_ASM52563v1:0.052612819,WP_111490718.1_GCF_003258605.2_ASM325860v2:0.000000005)0.412:0.034084520,(WP_030727075.1_GCF_000993785.3_ASM99378v3:0.016939442,(WP_086161585.1_GCF_002128305.1_ASM212830v1:0.016747581,WP_019434755.1_GCF_013364095.1_ASM1336409v1:0.000000006)0.000:0.000000006)0.000:0.000000005)0.870:0.016738258,((((((WP_015785901.1_GCF_000023865.1_ASM2386v1:0.078712136,((((WP_037320836.1_GCF_000943515.2_ASM94351v2:0.0,WP_007029629.1_GCF_024628825.1_ASM2462882v1:0.0,WP_015803955.1_GCF_000023245.1_ASM2324v1:0.0,WP_096496123.1_GCF_002354875.1_ASM235487v1:0.0,WP_033427841.1_GCF_009498035.1_ASM949803v1:0.0,WP_038515597.1_GCF_000732925.1_ASM73292v1:0.0,WP_065920525.1_GCF_001701025.1_ASM170102v1:0.0,WP_016333097.1_GCF_000400635.2_ASM40063v2:0.0):0.000000005,((WP_085913938.1_GCF_003945385.1_ASM394538v1:0.016772326,(WP_185717728.1_GCF_014235185.1_ASM1423518v1:0.000000005,(WP_172162168.1_GCF_013155125.1_ASM1315512v1:0.0,WP_218601718.1_GCF_019263705.2_ASM1926370v2:0.0):0.016579066)0.768:0.016633567)0.903:0.034393263,WP_013224610.1_GCF_000454025.1_ASM45402v1:0.000000005)0.847:0.016869375)0.780:0.017118585,(WP_273939786.1_GCF_028622115.1_ASM2862211v1:0.097312873,WP_015103678.1_GCF_000328705.1_ASM32870v1:0.000000005)0.012:0.016831331)0.945:0.054825795,WP_144642918.1_GCF_021391495.1_ASM2139149v1:0.000000005)0.785:0.017314597)0.756:0.016060646,WP_113691178.1_GCF_003312875.1_ASM331287v1:0.000000005)0.000:0.000000005,(WP_091808078.1_GCF_002240355.1_ASM224035v1:0.016710062,WP_216216389.1_GCF_018885265.1_ASM1888526v1:0.016543792)0.000:0.000000005)0.900:0.035449354,(WP_013018387.1_GCF_000024545.1_ASM2454v1:0.066980184,WP_239679206.1_GCF_016925615.1_ASM1692561v1:0.039395387)0.737:0.014988714)0.000:0.000000005,(((WP_009943045.1_GCF_000062885.1_ASM6288v1:0.016831769,(WP_154076263.1_GCF_009664835.1_ASM966483v1:0.034203059,((WP_263248592.1_GCF_025643595.1_ASM2564359v1:0.016791613,((WP_093941356.1_GCF_002234535.1_ASM223453v1:0.0,WP_075740362.1_GCF_001941625.1_ASM194162v1:0.0):0.000000005,(WP_043574579.1_GCF_002263515.1_ASM226351v1:0.053223911,WP_069848738.1_GCF_001747425.1_ASM174742v1:0.033849428)0.000:0.000000005)0.905:0.016864412)0.000:0.000000006,(WP_010311049.1_GCF_014490055.1_ASM1449005v1:0.052625212,(WP_190822846.1_GCF_014697215.1_ASM1469721v1:0.000000005,WP_258341939.1_GCF_024734405.1_ASM2473440v1:0.052034421)0.079:0.016741197)0.790:0.016803544)0.855:0.016951816)0.000:0.000000005)0.937:0.036877374,(((WP_203961858.1_GCF_016865425.1_ASM1686542v1:0.0,WP_030447330.1_GCF_018324685.1_ASM1832468v1:0.0):0.017062211,((WP_259858460.1_GCF_025137375.1_ASM2513737v1:0.0,WP_033356832.1_GCF_025264705.1_ASM2526470v1:0.0,WP_260724286.1_GCF_025264685.1_ASM2526468v1:0.0,WP_223095932.1_GCF_019904175.1_ASM1990417v1:0.0):0.036642904,WP_249773944.1_GCF_023516435.1_ASM2351643v1:0.000000005)0.000:0.000000006)0.841:0.017072332,(((WP_007075814.1_GCF_013389765.1_ASM1338976v1:0.0,WP_013285503.1_GCF_028768405.1_ASM2876840v1:0.0,WP_117229183.1_GCF_014764405.1_ASM1476440v1:0.0,WP_013732772.1_GCF_000204155.1_ASM20415v1:0.0,WP_173033605.1_GCF_011764545.1_ASM1176454v1:0.0,WP_073827682.1_GCF_003612775.1_ASM361277v1:0.0,WP_173160842.1_GCF_011764565.1_ASM1176456v1:0.0,WP_013285503.1_GCF_000145235.1_ASM14523v1:0.0):0.000000005,(((WP_212817127.1_GCF_018324255.1_ASM1832425v1:0.017189653,(WP_091067144.1_GCF_013694245.2_ASM1369424v2:0.0,WP_151461581.1_GCF_032108445.1_ASM3210844v1:0.0):0.000000005)0.000:0.000000005,WP_023560725.1_GCF_000494755.1_ASM49475v1:0.053359831)0.855:0.017124626,(WP_011905742.1_GCF_000016425.1_ASM1642v1:0.000000005,WP_012949184.1_GCF_000025345.1_ASM2534v1:0.053263677)0.843:0.017032315)0.000:0.000000006)0.923:0.017206525,WP_154225852.1_GCF_009671205.1_ASM967120v1:0.000000005)0.858:0.017008855)0.000:0.000000006)0.864:0.016849073,((WP_257721437.1_GCF_001302585.1_ASM130258v1:0.050890461,(WP_124798149.1_GCF_003860405.1_ASM386040v1:0.135554286,(WP_122980168.1_GCF_003711105.1_ASM371110v1:0.000000005,(WP_014446328.1_GCF_000284295.1_ASM28429v1:0.016973626,(WP_317791254.1_GCF_033097365.1_ASM3309736v1:0.0,WP_189333353.1_GCF_018324205.1_ASM1832420v1:0.0):0.000000005)0.859:0.016734857)0.516:0.037489886)0.414:0.016542192)0.803:0.019620138,((((WP_004218881.1_GCF_000224965.2_ASM22496v2:0.0,WP_024540768.1_GCF_002761235.1_ASM276123v1:0.0,WP_022857767.1_GCF_002282915.1_ASM228291v1:0.0):0.034508260,(WP_003808611.1_GCF_003030905.1_ASM303090v1:0.000000006,((WP_007056944.1_GCF_000196555.1_ASM19655v1:0.0,WP_014483972.1_GCF_001281425.1_ASM128142v1:0.0):0.001893935,WP_003825806.1_GCF_001025155.1_ASM102515v1:0.015950695)0.932:0.015672207)0.548:0.016649811)0.000:0.000000006,((WP_094636883.1_GCF_014898155.1_ASM1489815v1:0.0,WP_072726479.1_GCF_014898175.1_ASM1489817v1:0.0):0.016822653,(WP_033518544.1_GCF_001042635.1_ASM104263v1:0.016608271,WP_024463701.1_GCF_014898195.1_ASM1489819v1:0.000000005)0.000:0.000000005)0.887:0.016710837)0.000:0.000000006,(((WP_015022137.1_GCF_000304215.1_ASM30421v1:0.0,WP_033503736.1_GCF_001263395.1_ASM126339v1:0.0,WP_033490946.1_GCF_000737865.1_ASM73786v1:0.0,WP_033490946.1_GCF_000706765.1_ASM70676v1:0.0):0.015150405,(WP_006292734.1_GCF_001042695.1_ASM104269v1:0.051952002,WP_006288801.1_GCF_001042675.1_ASM104267v1:0.001883049)0.931:0.076159190)0.963:0.095076532,(WP_003836469.1_GCF_020541885.1_ASM2054188v1:0.0,WP_003836469.1_GCF_001025195.1_ASM102519v1:0.0):0.000000005)0.000:0.000000005)0.998:0.161265746)0.757:0.017634102)0.000:0.000000005)0.843:0.016775526,(((WP_286215925.1_GCF_030296675.1_ASM3029667v1:0.070785822,((WP_036950145.1_GCF_009429125.1_ASM942912v1:0.016729904,(((((WP_017885096.1_GCF_004028235.1_ASM402823v1:0.0,WP_223044003.1_GCF_019884725.1_ASM1988472v1:0.0,WP_130108613.1_GCF_004208635.1_ASM420863v1:0.0):0.015978289,((((WP_166323797.1_GCF_011382965.1_ASM1138296v1:0.000000005,WP_187555586.1_GCF_014396385.1_ASM1439638v1:0.050507403)0.796:0.032306941,WP_244686760.1_GCF_022919175.1_ASM2291917v1:0.000000005)0.000:0.000000005,WP_166292939.1_GCF_011299575.1_ASM1129957v1:0.000000005)0.913:0.015762765,WP_244693851.1_GCF_022919155.1_ASM2291915v1:0.000000005)0.000:0.000000005)0.989:0.171565161,(WP_071893532.1_GCF_001887245.1_ASM188724v1:0.051383302,(WP_060701663.1_GCF_001302565.1_ASM130256v1:0.021659857,(WP_013349066.1_GCF_000197735.1_ASM19773v1:0.000000005,(WP_038991131.1_GCF_003687415.1_ASM368741v1:0.000286481,(WP_138174079.1_GCF_006094275.1_ASM609427v1:0.066337097,WP_188948283.1_GCF_016894325.1_ASM1689432v1:0.000000005)0.777:0.015912487)0.913:0.016184283)0.891:0.051676528)0.963:0.103708577)0.757:0.017478476)0.451:0.019007939,(WP_068201132.1_GCF_001636295.1_ASM163629v1:0.016068446,(WP_013838757.1_GCF_000215105.1_ASM21510v1:0.000000005,WP_129203105.1_GCF_004135345.1_ASM413534v1:0.033504711)0.649:0.034806728)0.858:0.033817630)0.893:0.049930690,((((WP_165132568.1_GCF_011046975.1_ASM1104697v1:0.009519413,(WP_017887175.1_GCF_017909455.1_ASM1790945v1:0.040595425,(WP_026936623.1_GCF_003010915.2_ASM301091v2:0.080919201,WP_231027261.1_GCF_021044565.1_ASM2104456v1:0.074576050)0.386:0.020208864)0.840:0.056465560)0.847:0.070020135,WP_011096352.1_GCF_000196075.1_ASM19607v1:0.098659983)0.789:0.031854088,(WP_320940766.1_GCF_034120055.1_ASM3412005v1:0.063857384,(((((WP_012038481.1_GCF_000069225.1_ASM6922v1:0.0,WP_012038481.1_GCF_023279165.1_ASM2327916v1:0.0,WP_012038481.1_GCF_009739655.1_ASM973965v1:0.0,WP_012038481.1_GCF_021952865.1_ASM2195286v1:0.0,WP_012038481.1_GCF_021922925.1_ASM2192292v1:0.0):0.015655892,WP_043669693.1_GCF_011801245.1_ASM1180124v1:0.000000005)0.260:0.015732920,WP_063071749.1_GCF_014775655.1_ASM1477565v1:0.000000005)0.754:0.014933483,(WP_322133310.1_GCF_020535405.1_ASM2053540v1:0.068193659,WP_161886366.1_GCF_009930795.1_ASM993079v1:0.016535457)0.781:0.016613976)0.970:0.069908437,(((WP_259605927.1_GCF_024971095.1_ASM2497109v1:0.015845553,(WP_286276950.1_GCF_030296595.1_ASM3029659v1:0.032074571,WP_194398398.1_GCF_015277815.1_ASM1527781v1:0.000000005)0.000:0.000000005)0.834:0.015824972,(((((WP_071043486.1_GCF_015277875.1_ASM1527787v1:0.015678305,((WP_263795530.1_GCF_025758395.1_ASM2575839v1:0.016132572,WP_127095431.1_GCF_003991875.1_ASM399187v1:0.000000005)0.923:0.015761306,(WP_067876070.1_GCF_001660485.1_ASM166048v1:0.0,WP_129191465.1_GCF_004135405.1_ASM413540v1:0.0,WP_045255088.1_GCF_003367705.1_ASM336770v1:0.0):0.000000005)0.000:0.000000005)0.915:0.015762373,WP_108595449.1_GCF_003070885.1_ASM307088v1:0.000000005)0.000:0.000000005,(WP_067023159.1_GCF_004564075.1_ASM456407v1:0.047992804,((WP_067246968.1_GCF_021172025.1_ASM2117202v1:0.000000005,WP_286309539.1_GCF_030296695.1_ASM3029669v1:0.015830337)0.841:0.015858265,WP_243557625.1_GCF_022811705.1_ASM2281170v1:0.000000005)0.000:0.000000005)0.136:0.015697519)0.784:0.015933498,((WP_194411637.1_GCF_015277855.1_ASM1527785v1:0.000000005,(WP_060958603.1_GCF_014725695.1_ASM1472569v1:0.000000005,(WP_076690861.1_GCF_001974985.1_ASM197498v1:0.015925348,WP_137416962.1_GCF_021398715.1_ASM2139871v1:0.016032468)0.766:0.015890930)0.909:0.015790806)0.917:0.031960488,WP_165138189.1_GCF_011047135.1_ASM1104713v1:0.015720610)0.791:0.016716501)0.796:0.015973456,(WP_226082167.1_GCF_020424085.1_ASM2042408v1:0.048851773,((((WP_129392328.1_GCF_004135285.1_ASM413528v1:0.000000005,WP_259611989.1_GCF_021582895.2_ASM2158289v2:0.016221445)0.997:0.107469661,((WP_166989911.1_GCF_011751765.2_ASM1175176v2:0.0,WP_166983622.1_GCF_011751745.2_ASM1175174v2:0.0):0.085310898,(WP_150920304.1_GCF_008727775.1_ASM872777v1:0.016061606,WP_135066281.1_GCF_004564355.1_ASM456435v1:0.000000005)0.764:0.016390398)0.040:0.015677914)0.000:0.000000005,((WP_150972790.1_GCF_008727755.1_ASM872775v1:0.050618629,WP_286302106.1_GCF_030296555.1_ASM3029655v1:0.000000006)0.864:0.048870026,(WP_234659088.1_GCF_021442325.1_ASM2144232v1:0.000000005,WP_146318158.1_GCF_007859675.1_ASM785967v1:0.101090281)0.593:0.016706605)0.780:0.015952006)0.882:0.031546392,(WP_243568243.1_GCF_022811605.1_ASM2281160v1:0.031736572,(WP_066595661.1_GCF_003611035.1_ASM361103v1:0.067889309,(WP_021754721.1_GCF_000470775.1_ASM47077v1:0.032915166,((WP_108391041.1_GCF_003065425.1_ASM306542v1:0.031795123,((WP_017830556.1_GCF_024362265.1_ASM2436226v1:0.0,WP_139417015.1_GCF_006337065.1_ASM633706v1:0.0):0.000000006,(WP_023951208.1_GCF_001887285.1_ASM188728v1:0.0,WP_036308953.1_GCF_001975955.2_ASM197595v2:0.0):0.015720979)0.350:0.015718115)0.000:0.000000006,WP_210898375.1_GCF_018024495.1_ASM1802449v1:0.000000006)0.853:0.015813597)0.000:0.000000005)0.000:0.000000005)0.837:0.015806552)0.000:0.000000005)0.832:0.016352259)0.000:0.000000005)0.915:0.048696760,(WP_120790466.1_GCF_003627055.1_ASM362705v1:0.000000005,(WP_096381045.1_GCF_002355535.1_ASM235553v1:0.015768406,WP_110233253.1_GCF_003194085.1_ASM319408v1:0.000000005)0.954:0.067238166)0.909:0.050628324)0.769:0.016254882)0.000:0.000000005)0.768:0.013331906)0.864:0.032645803,(WP_085019547.1_GCF_002096055.1_ASM209605v1:0.067060310,(WP_104264166.1_GCF_004011115.1_ASM401111v1:0.000000005,(WP_068210208.1_GCF_001641005.1_ASM164100v1:0.0,WP_123446216.1_GCF_009834205.1_ASM983420v1:0.0,WP_068210208.1_GCF_009834165.1_ASM983416v1:0.0,WP_068210208.1_GCF_004011095.1_ASM401109v1:0.0):0.015928622)0.502:0.032421544)0.717:0.016184081)0.762:0.016333466)0.925:0.052332121)0.000:0.000000005,(((((WP_041685476.1_GCF_000018885.1_ASM1888v1:0.0,WP_045073984.1_GCF_000950575.1_ASM95057v1:0.0):0.033469063,((WP_168915731.1_GCF_012530535.1_ASM1253053v1:0.0,WP_267780953.1_GCF_026625045.1_ASM2662504v1:0.0):0.068498367,(((WP_127512663.1_GCF_022637435.1_ASM2263743v1:0.0,WP_074702254.1_GCF_002849715.1_ASM284971v1:0.0):0.065826408,(WP_012866787.1_GCF_000024925.1_ASM2492v1:0.034824583,((WP_168731803.1_GCF_009708005.2_ASM970800v2:0.0,WP_021482610.1_GCF_018128265.1_ASM1812826v1:0.0):0.053644491,(WP_286217846.1_GCF_030296575.1_ASM3029657v1:0.028981663,(WP_129189457.1_GCF_004135385.1_ASM413538v1:0.000000005,WP_012878470.1_GCF_000024965.1_ASM2496v1:0.015930706)0.767:0.027582982)0.888:0.045852293)0.754:0.014843712)0.852:0.034362335)0.781:0.025682195,(((((WP_006213279.1_GCF_001275345.1_ASM127534v1:0.048781059,((((WP_004004729.1_GCF_000164695.2_ASM16469v2:0.050447342,WP_006887304.1_GCF_900637985.1_54949_H01:0.016383141)0.782:0.036844578,(WP_168613886.1_GCF_014705925.2_ASM1470592v2:0.028568490,WP_185174684.1_GCF_014217215.1_ASM1421721v1:0.021863451)0.335:0.038418058)0.863:0.053490373,WP_064845882.1_GCF_004328535.1_ASM432853v1:0.089826969)0.757:0.017813373,WP_068171196.1_GCF_014705945.2_ASM1470594v2:0.000000005)0.341:0.015462611)0.866:0.033347825,((WP_104054047.1_GCF_018866305.1_ASM1886630v1:0.0,WP_227895729.1_GCF_023921125.1_ASM2392112v1:0.0,WP_210229238.1_GCF_018622995.1_ASM1862299v1:0.0,WP_227890006.1_GCF_023022985.1_ASM2302298v1:0.0):0.016967336,(WP_227911484.1_GCF_025244925.1_ASM2524492v1:0.0,WP_227901761.1_GCF_022869865.1_ASM2286986v1:0.0,WP_227911484.1_GCF_025244825.1_ASM2524482v1:0.0):0.000000005)0.739:0.017786871)0.850:0.035008490,(WP_058858921.1_GCF_001482365.1_ASM148236v1:0.000000005,(((WP_015771613.1_GCF_900475835.1_45232_G01:0.094085635,WP_179873898.1_GCF_013414345.1_ASM1341434v1:0.053981605)0.751:0.051803976,WP_224354794.1_GCF_020097155.1_ASM2009715v1:0.000000005)0.832:0.036913438,(WP_110098522.1_GCF_029853775.1_ASM2985377v1:0.166661947,(WP_002857030.1_GCF_019890915.1_ASM1989091v1:0.0,WP_002857030.1_GCF_023573625.1_ASM2357362v1:0.0):0.031720475)0.833:0.055515748)0.812:0.029992465)0.777:0.015858515)0.872:0.035235075,(WP_011774957.1_GCF_021919345.1_ASM2191934v1:0.0,WP_056340266.1_GCF_009911795.1_ASM991179v1:0.0,WP_015937199.1_GCF_000022025.1_ASM2202v1:0.0,WP_321213624.1_GCF_034258515.1_ASM3425851v1:0.0):0.000000006)0.887:0.016531710,((((WP_044575421.1_GCF_000755585.2_ASM75558v2:0.0,WP_113718004.1_GCF_003268655.1_ASM326865v1:0.0):0.017140789,WP_233914825.1_GCF_021398215.1_ASM2139821v1:0.000000005)0.000:0.000000005,(WP_104050627.1_GCF_023100725.1_ASM2310072v1:0.0,WP_087025992.1_GCF_028736055.1_ASM2873605v1:0.0):0.055670745)0.917:0.034328536,(WP_021470603.1_GCF_017357445.1_ASM1735744v1:0.0,WP_142133745.1_GCF_030323865.1_ASM3032386v1:0.0):0.000000005)0.000:0.000000005)0.788:0.016528701)0.782:0.017602158)0.000:0.000000005)0.479:0.017339457,WP_255159508.1_GCF_024362325.1_ASM2436232v1:0.016382259)0.939:0.049917152,(WP_229229174.1_GCF_020886775.1_ASM2088677v1:0.000000006,(WP_286343628.1_GCF_030296615.1_ASM3029661v1:0.044399410,(WP_149325548.1_GCF_008365275.1_ASM836527v1:0.015528903,WP_120763480.1_GCF_003627075.1_ASM362707v1:0.034748442)0.777:0.024939891)0.900:0.049129870)0.545:0.016834777)0.000:0.000000005,WP_104913602.1_GCF_002950575.1_ASM295057v1:0.070817984)0.925:0.051473495)0.467:0.035751410)0.941:0.067884512,WP_159542115.1_GCF_009834025.1_ASM983402v1:0.009207021)0.388:0.007911363,WP_041292215.1_GCF_000017305.1_ASM1730v1:0.051544739)0.893:0.036249570)0.000:0.000000005)0.872:0.016944310,(((WP_012853269.1_GCF_000024385.1_ASM2438v1:0.0,WP_119729803.1_GCF_003589885.1_ASM358988v1:0.0):0.000000005,WP_231331414.1_GCF_019175365.1_ASM1917536v1:0.035458042)0.909:0.033256084,((WP_095688115.1_GCF_002288305.1_ASM228830v1:0.034701183,(WP_041888110.1_GCF_002288005.1_ASM228800v1:0.016492759,WP_095680639.1_GCF_002287885.2_ASM228788v2:0.000000005)0.855:0.032847062)0.941:0.053005813,(((((WP_029635414.1_GCF_002288185.1_ASM228818v1:0.135793298,(WP_095677374.1_GCF_002288325.1_ASM228832v1:0.000000005,(WP_095692504.1_GCF_002287965.1_ASM228796v1:0.016280366,(WP_095674833.1_GCF_002288145.1_ASM228814v1:0.016560658,WP_095673570.1_GCF_002288065.1_ASM228806v1:0.000000005)0.000:0.000000005)0.868:0.016508807)0.784:0.018146992)0.820:0.033142034,WP_095697973.1_GCF_002288365.1_ASM228836v1:0.017694928)0.810:0.028824348,(WP_011720140.1_GCF_000015025.1_ASM1502v1:0.020429889,((((WP_272734692.1_GCF_028532485.1_ASM2853248v1:0.246378538,(WP_015441599.1_GCF_000348785.1_ASM34878v1:0.137932833,((((WP_011344766.1_GCF_000012865.1_ASM1286v1:0.043906329,(WP_015738689.1_GCF_000024605.1_ASM2460v1:0.000000005,WP_202034809.1_GCF_003932015.1_ASM393201v2:0.260162936)0.748:0.044841991)0.691:0.045282304,(((WP_088369962.1_GCF_001584725.1_ASM158472v1:0.163732396,(WP_227765967.1_GCF_004353525.1_ASM435352v2:0.029948727,WP_011393047.1_GCF_001267435.1_ASM126743v1:0.037695427)0.806:0.032959338)0.765:0.021293888,(WP_241420674.1_GCF_022558445.1_ASM2255844v1:0.053801690,((WP_241080885.1_GCF_022539405.1_ASM2253940v1:0.139710393,WP_012448158.1_GCF_000020005.1_ASM2000v1:0.184183919)0.189:0.057565871,((((((WP_015254859.1_GCF_000227705.2_ASM22770v3:0.035891957,(((((WP_042228653.1_GCF_004117095.1_ASM411709v1:0.033352963,(WP_182300472.1_GCF_014107495.1_ASM1410749v1:0.000000005,(WP_130608183.1_GCF_004295585.1_ASM429558v1:0.034260182,WP_169278582.1_GCF_012849095.1_ASM1284909v1:0.016856363)0.000:0.000000005)0.996:0.085950758)0.000:0.000000005,WP_155702221.1_GCF_009728935.1_ASM972893v1:0.066854971)0.000:0.000000005,(WP_054818830.1_GCF_001465255.1_ASM146525v1:0.000000005,((WP_010497515.1_GCF_029625475.1_ASM2962547v1:0.016008345,((WP_315603182.1_GCF_032268605.1_ASM3226860v1:0.016630395,WP_261301223.1_GCF_025369935.1_ASM2536993v1:0.054191273)0.776:0.016390035,WP_023485528.1_GCF_002951935.1_ASM295193v1:0.016519980)0.785:0.016565758)0.321:0.000000008,WP_014369984.1_GCF_000258535.2_ASM25853v2:0.000000005)0.879:0.016104217)0.945:0.049078228)0.773:0.016536554,WP_123040923.1_GCF_003713065.1_ASM371306v1:0.049734198)0.743:0.015478048,(((WP_060535637.1_GCF_001421015.2_ASM142101v2:0.028248481,((WP_308641747.1_GCF_963311185.1_AASFL403:0.0,WP_069329094.1_GCF_028606985.1_ASM2860698v1:0.0):0.032942910,WP_188775203.1_GCF_034055775.1_ASM3405577v1:0.000000005)0.138:0.021119585)0.892:0.050565820,((((((WP_108996232.1_GCF_018604145.1_ASM1860414v1:0.016624527,((WP_017687580.1_GCF_001908275.1_ASM190827v1:0.0,WP_110895302.1_GCF_013347305.1_ASM1334730v1:0.0):0.016100524,WP_053784402.1_GCF_028771845.1_ASM2877184v1:0.016141115)0.000:0.000000005)0.948:0.033869497,(WP_007129710.1_GCF_002741055.1_ASM274105v1:0.000000005,((WP_126997651.1_GCF_003991425.1_ASM399142v1:0.000000005,WP_087917138.1_GCF_002192415.1_ASM219241v1:0.016578232)0.832:0.016533383,WP_168181745.1_GCF_021654795.1_ASM2165479v1:0.000000005)0.000:0.000000005)0.000:0.000000005)0.000:0.000000006,((((WP_068589803.1_GCF_008369725.1_ASM836972v1:0.000000005,WP_068657628.1_GCF_001857945.1_ASM185794v1:0.016256300)0.000:0.000000005,(WP_068609502.1_GCF_001644605.1_ASM164460v1:0.016519514,(WP_141445995.1_GCF_006542275.1_ASM654227v1:0.016146221,WP_125657123.1_GCF_003945345.1_ASM394534v1:0.000000005)0.779:0.016120507)0.792:0.016305405)0.879:0.016547854,((WP_125083090.1_GCF_003931855.1_ASM393185v1:0.062230457,WP_110043504.1_GCF_013347265.1_ASM1334726v1:0.000000006)0.839:0.019067751,(WP_152394074.1_GCF_009363075.1_ASM936307v1:0.0,WP_173129598.1_GCF_018207515.1_ASM1820751v1:0.0,WP_042215962.1_GCF_000758665.1_ASM75866v1:0.0):0.000000005)0.000:0.000000005)0.861:0.019010050,((WP_105444627.1_GCF_009363095.1_ASM936309v1:0.0,WP_020429198.1_GCF_010450915.1_ASM1045091v1:0.0,WP_025335740.1_GCF_000612505.1_ASM61250v1:0.0,WP_038572538.1_GCF_000758725.1_ASM75872v1:0.0,WP_020429198.1_GCF_000981585.1_SBR5_T_:0.0,WP_054941504.1_GCF_017086365.1_ASM1708636v1:0.0,WP_038697311.1_GCF_000758685.1_ASM75868v1:0.0,WP_042207480.1_GCF_000756615.1_ASM75661v1:0.0,WP_047911040.1_GCF_028747985.1_ASM2874798v1:0.0,WP_025705508.1_GCF_000758705.1_ASM75870v1:0.0,WP_036590201.1_GCF_018966525.1_ASM1896652v1:0.0,WP_194230278.1_GCF_021654775.1_ASM2165477v1:0.0):0.000000005,(((WP_126015885.1_GCF_003952225.1_ASM395222v1:0.016496467,WP_162356645.1_GCF_010119935.1_ASM1011993v1:0.000000005)0.000:0.000000005,(WP_162639025.1_GCF_010365285.1_ASM1036528v1:0.016393121,WP_068696104.1_GCF_001685395.1_ASM168539v1:0.083575919)0.787:0.016605192)0.834:0.016625531,(WP_007430939.1_GCF_002240415.1_ASM224041v1:0.0,WP_007430939.1_GCF_009363115.1_ASM936311v1:0.0,WP_013371789.1_GCF_006274405.1_ASM627440v1:0.0,WP_014282239.1_GCF_000235585.1_ASM23558v1:0.0):0.000000005)0.000:0.000000006)0.000:0.000000005)0.873:0.019030708)0.770:0.016393460,WP_258388333.1_GCF_024734895.1_ASM2473489v1:0.017032206)0.800:0.016608959,WP_138225475.1_GCF_005577435.1_ASM557743v1:0.000000006)0.749:0.013891684,WP_168907355.1_GCF_012676905.1_ASM1267690v1:0.060373342)0.772:0.030484735)0.777:0.026867191,(WP_045672697.1_GCF_000961095.1_ASM96109v1:0.0,WP_129439656.1_GCF_004135365.1_ASM413536v1:0.0):0.000000006)0.756:0.020889176)0.792:0.030265396)0.922:0.072691853,(WP_274307320.1_GCF_028747805.1_ASM2874780v1:0.008308183,(WP_096550962.1_GCF_002370195.2_ASM237019v2:0.012175225,(WP_293920079.1_GCF_033880585.1_ASM3388058v1:0.000000005,(WP_107924640.1_GCF_003049605.2_ASM304960v2:0.033911227,((WP_053597054.1_GCF_016638705.1_ASM1663870v1:0.0,WP_274793643.1_GCF_028877475.1_ASM2887747v1:0.0,WP_283868609.1_GCF_030123245.1_ASM3012324v1:0.0,WP_004231115.1_GCF_020217405.1_ASM2021740v1:0.0,WP_024361192.1_GCF_000600105.1_ASM60010v1:0.0):0.000000005,(WP_008179859.1_GCF_000724775.3_ASM72477v3:0.000000005,WP_151700329.1_GCF_008973485.1_ASM897348v1:0.034715727)0.840:0.016429787)0.835:0.016486490)0.000:0.000000005)0.884:0.029681233)0.910:0.060455533)0.896:0.076426858)0.740:0.023127249,((((WP_071456392.1_GCF_001870205.1_ASM187020v1:0.0,WP_257701574.1_GCF_024637875.1_ASM2463787v1:0.0):0.000000005,WP_086341235.1_GCF_020628455.1_ASM2062845v1:0.034377055)0.997:0.102685863,(((((WP_005827245.1_GCF_004117055.1_ASM411705v1:0.0,WP_047068830.1_GCF_900637055.1_46837_E02:0.0,WP_122965826.1_GCF_022701015.1_ASM2270101v1:0.0):0.033664900,(WP_018672563.1_GCF_002706795.1_ASM270679v1:0.017006561,(WP_251870738.1_GCF_023746555.1_ASM2374655v1:0.034005882,WP_198826541.1_GCF_016406105.1_ASM1640610v1:0.000000005)0.494:0.016731805)0.421:0.029338962)0.813:0.021515003,WP_230046624.1_GCF_020923435.1_ASM2092343v1:0.016028819)0.000:0.000000005,(WP_126427575.1_GCF_003963515.1_ASM396351v1:0.0,WP_029099452.1_GCF_961514395.1_Brevibacillus_4475:0.0):0.000000005)0.601:0.000000005,((WP_057898240.1_GCF_019603355.1_ASM1960335v1:0.000000005,WP_096464731.1_GCF_002355375.1_ASM235537v1:0.032499289)0.958:0.145592714,((WP_012369804.1_GCF_000019905.1_ASM1990v1:0.0,WP_023467577.1_GCF_018604565.1_ASM1860456v1:0.0):0.069468851,(WP_024371514.1_GCF_018138125.1_ASM1813812v1:0.031308600,WP_012726577.1_GCF_029026745.1_ASM2902674v1:0.000000010)0.848:0.072199756)0.908:0.098298129)0.932:0.080488753)0.047:0.034211337)0.824:0.032980638,(WP_075527969.1_GCF_001753205.1_ASM175320v1:0.032786338,WP_115361059.1_GCF_004379295.1_ASM437929v1:0.000000005)0.955:0.053402151)0.473:0.019053391)0.552:0.015910014,((((((WP_013173202.1_GCF_000093085.1_ASM9308v1:0.0,WP_069364726.1_GCF_001721685.1_ASM172168v1:0.0):0.032571113,(((WP_200128546.1_GCF_016495725.1_ASM1649572v1:0.0,WP_200089751.1_GCF_016495865.1_ASM1649586v1:0.0):0.000000005,(WP_142086435.1_GCF_006740705.1_ASM674070v1:0.0,WP_114370168.1_GCF_003336365.1_ASM333636v1:0.0):0.015760151)0.989:0.086685455,(WP_176008988.1_GCF_006965545.2_ASM696554v2:0.049958407,WP_226517581.1_GCF_020519665.1_ASM2051966v1:0.077679953)0.849:0.043990438)0.000:0.000000006)0.831:0.016493116,WP_011066292.1_GCF_000011245.1_ASM1124v1:0.016262749)0.782:0.016055168,((WP_050353049.1_GCF_018075365.1_ASM1807536v1:0.000000005,(WP_073004364.1_GCF_002849835.1_ASM284983v1:0.016802658,(WP_062842950.1_GCF_005886755.1_ASM588675v1:0.000000005,((WP_212774738.1_GCF_018326425.1_ASM1832642v1:0.016287311,(WP_124727196.1_GCF_003856495.1_ASM385649v1:0.000000005,WP_022736148.1_GCF_024927925.1_ASM2492792v1:0.034041566)0.932:0.015969101)0.932:0.001952687,(WP_077720439.1_GCF_002005165.1_ASM200516v1:0.052868251,(WP_173221679.1_GCF_013265585.1_ASM1326558v1:0.070871274,WP_076522749.1_GCF_013282215.1_ASM1328221v1:0.016999465)0.871:0.034715033)0.762:0.017569515)0.829:0.017338588)0.920:0.033884234)0.771:0.016024429)0.782:0.016087259,(((WP_114916726.1_GCF_003352005.1_ASM335200v1:0.000000005,WP_209462904.1_GCF_026013645.1_ASM2601364v1:0.067488161)0.866:0.016472857,((WP_089532125.1_GCF_002224365.1_ASM222436v1:0.016504154,WP_089062483.1_GCF_002216775.1_ASM221677v1:0.000000005)0.772:0.016726225,((((WP_244753324.1_GCF_022919835.1_ASM2291983v1:0.0,WP_283075249.1_GCF_029714185.1_ASM2971418v1:0.0):0.016508358,(WP_085029561.1_GCF_002097535.1_ASM209753v1:0.000000005,((WP_244746285.1_GCF_022919575.1_ASM2291957v1:0.0,WP_244716641.1_GCF_022919115.1_ASM2291911v1:0.0):0.017042260,WP_100360254.1_GCF_009650095.1_ASM965009v1:0.017033666)0.915:0.034104576)0.899:0.016890917)0.000:0.000000005,(WP_008588907.1_GCF_001685435.2_ASM168543v3:0.032990300,WP_014643723.1_GCF_000284515.1_ASM28451v1:0.016442784)0.765:0.017430376)0.000:0.000000005,WP_244707754.1_GCF_022919095.1_ASM2291909v1:0.016787884)0.934:0.034302194)0.756:0.015980909)0.000:0.000000005,(WP_269412223.1_GCF_027186265.1_ASM2718626v1:0.0,WP_019377921.1_GCF_001878675.1_ASM187867v1:0.0):0.000000005)0.782:0.016457594)0.802:0.016469400)0.000:0.000000006,(WP_015009899.1_GCF_000307165.1_ASM30716v1:0.108516966,WP_068442826.1_GCF_001307805.1_ASM130780v2:0.060011947)0.671:0.010634138)0.779:0.016970293,(((((WP_071315475.1_GCF_001866075.3_ASM186607v3:0.015769914,(WP_063385573.1_GCF_020002245.1_ASM2000224v1:0.020465026,(WP_209364969.1_GCF_017792025.1_ASM1779202v1:0.033854919,WP_038561230.1_GCF_000725365.1_ASM72536v1:0.000000005)0.831:0.031341509)0.841:0.033646903)0.780:0.031103310,((WP_035808701.1_GCF_000756715.1_PRJEB5505_assembly_1:0.034868093,(WP_023606018.1_GCF_023299185.1_ASM2329918v1:0.051548005,(WP_135254166.1_GCF_004792515.1_ASM479251v1:0.034260614,WP_136952771.1_GCF_005145005.1_ASM514500v1:0.000000005)0.927:0.052491382)0.748:0.017438592)0.874:0.036456582,(((((((WP_025904945.1_GCF_002209165.2_ASM220916v2:0.016663230,(WP_095087845.1_GCF_900187075.1_50432_F01:0.000000005,WP_016911703.1_GCF_016725245.1_ASM1672524v1:0.016864408)0.785:0.016468373)0.000:0.000000005,(WP_002472500.1_GCF_002208805.2_ASM220880v2:0.016078897,((YP_500139.1_GCF_000013425.1_ASM1342v1:0.0,WP_002464323.1_GCF_900187055.1_50377_D01:0.0,WP_000626505.1_GCF_900636685.1_43874_A01:0.0,WP_000626505.1_GCF_000236925.1_ASM23692v1:0.0,WP_002459030.1_GCF_001558775.1_ASM155877v1:0.0,WP_046836528.1_GCF_001902315.1_ASM190231v1:0.0,WP_103266293.1_GCF_030294405.1_ASM3029440v1:0.0):0.016023296,((WP_095105072.1_GCF_900186985.1_50377_C01:0.0,WP_002443060.1_GCF_003966625.1_ASM396662v1:0.0,WP_115313287.1_GCF_004291115.2_ASM429111v2:0.0,WP_075140945.1_GCF_001922405.1_ASM192240v1:0.0,WP_061854601.1_GCF_003019255.1_ASM301925v1:0.0,WP_017637912.1_GCF_016599795.1_ASM1659979v1:0.0,WP_001831269.1_GCF_006094375.1_ASM609437v1:0.0,WP_002465773.1_GCF_003571725.1_ASM357172v1:0.0,WP_002449752.1_GCF_003812505.1_ASM381250v1:0.0,WP_002433618.1_GCF_025272815.1_ASM2527281v1:0.0,WP_195718101.1_GCF_015775975.1_ASM1577597v1:0.0,WP_123144780.1_GCF_003718735.1_ASM371873v1:0.0,WP_011275683.1_GCF_001611955.1_ASM161195v1:0.0,WP_002481025.1_GCF_025561465.1_ASM2556146v1:0.0):0.000000005,(((WP_002483201.1_GCF_007814115.1_ASM781411v1:0.000000005,(WP_042362629.1_GCF_000709415.1_ASM70941v1:0.016670172,WP_002507518.1_GCF_016127455.1_ASM1612745v1:0.000000005)0.920:0.016701719)0.000:0.000000006,((WP_096809542.1_GCF_002442935.1_ASM244293v1:0.0,WP_046208184.1_GCF_025558845.1_ASM2555884v1:0.0):0.000000005,WP_095116835.1_GCF_900187005.1_50569_B01:0.016544032)0.906:0.016555506)0.918:0.033183890,((WP_103210222.1_GCF_003012915.1_ASM301291v1:0.016481372,(WP_014613835.1_GCF_016126715.1_ASM1612671v1:0.0,WP_037567705.1_GCF_011466855.1_ASM1146685v1:0.0,WP_229291603.1_GCF_020883535.1_ASM2088353v1:0.0,WP_014613835.1_GCF_025558825.1_ASM2555882v1:0.0,WP_085238375.1_GCF_002101335.1_ASM210133v1:0.0,WP_037567705.1_GCF_000816085.1_ASM81608v1:0.0):0.000000005)0.843:0.016074643,WP_059107305.1_GCF_016028295.1_ASM1602829v1:0.016067537)0.000:0.000000005)0.000:0.000000005)0.467:0.000000005)0.000:0.000000005)0.919:0.034621217)0.920:0.033179353,(WP_183674859.1_GCF_019357495.1_ASM1935749v1:0.032996091,(((WP_133450727.1_GCF_030376725.1_ASM3037672v1:0.016733044,(WP_133431996.1_GCF_022343725.1_ASM2234372v1:0.0,WP_149458587.1_GCF_024205945.1_ASM2420594v1:0.0):0.000000005)0.932:0.015805574,(WP_224186457.1_GCF_020097095.1_ASM2009709v1:0.000000005,(WP_011247325.1_GCF_034479305.1_ASM3447930v1:0.000000005,(WP_012959666.1_GCF_029094545.1_ASM2909454v1:0.016388530,(WP_035395740.1_GCF_028735875.1_ASM2873587v1:0.016392098,WP_010898947.1_GCF_005671335.1_ASM567133v1:0.000000005)0.000:0.000000005)0.892:0.016413136)0.841:0.016567889)0.932:0.001855890)0.932:0.015541319,(WP_077140183.1_GCF_001989575.1_ASM198957v1:0.033468184,((WP_012657079.1_GCF_016028795.1_ASM1602879v1:0.0,WP_096076375.1_GCF_024205965.1_ASM2420596v1:0.0,WP_086042642.1_GCF_021650955.1_ASM2165095v1:0.0,WP_096076375.1_GCF_016865215.1_ASM1686521v1:0.0):0.000000005,(((WP_034308328.1_GCF_022394675.1_ASM2239467v1:0.0,WP_034308328.1_GCF_002243645.1_ASM224364v1:0.0,WP_034308328.1_GCF_003410415.1_ASM341041v1:0.0):0.029049451,(WP_012095350.1_GCF_002250945.2_ASM225094v2:0.031301590,(((WP_029439892.1_GCF_030292135.1_ASM3029213v1:0.007524025,((WP_048563839.1_GCF_002220285.1_ASM222028v1:0.0,WP_000626515.1_GCF_009739945.1_ASM973994v1:0.0):0.016064469,((WP_215551707.1_GCF_018739485.1_ASM1873948v1:0.0,WP_000626521.1_GCF_018141025.1_ASM1814102v1:0.0,WP_000626521.1_GCF_008807735.1_ASM880773v1:0.0):0.015976043,WP_000626519.1_GCF_016605985.1_ASM1660598v1:0.000000005)0.000:0.000000005)0.925:0.010784201)0.925:0.014087074,WP_026589975.1_GCF_030285945.1_ASM3028594v1:0.000000005)0.636:0.016622365,(WP_000626512.1_GCF_020861345.1_ASM2086134v1:0.0,WP_000626512.1_GCF_024296885.1_ASM2429688v1:0.0,WP_000626507.1_GCF_000008445.1_ASM844v1:0.0):0.000000005)0.927:0.072525907)0.629:0.033485852)0.781:0.020575824,WP_040375690.1_GCF_016724865.1_ASM1672486v1:0.050246518)0.748:0.016594033)0.000:0.000000005)0.000:0.000000005)0.818:0.016354297)0.000:0.000000005)0.000:0.000000005,(((WP_170007625.1_GCF_012955605.1_ASM1295560v1:0.000000005,WP_066396040.1_GCF_001629705.1_ASM162970v2:0.051430828)0.226:0.034152347,(WP_066443744.1_GCF_018582665.1_ASM1858266v1:0.0,WP_036104245.1_GCF_900638015.1_54984_A01:0.0):0.000000005)0.897:0.016737897,(WP_036062371.1_GCF_003534205.1_Lweihen2.0:0.0,WP_012985567.1_GCF_000027145.1_ASM2714v1:0.0,WP_011702170.1_GCF_000763515.1_ASM76351v1:0.0,NP_464880.1_GCF_000196035.1_ASM19603v1:0.0,WP_003722482.1_GCF_009648575.1_ASM964857v1:0.0,WP_011702170.1_GCF_900187315.1_52087_C01:0.0,WP_036064947.1_GCF_026871175.1_ASM2687117v2:0.0):0.000000005)0.908:0.033753590)0.792:0.017579731,WP_046790215.1_GCF_001005905.1_ASM100590v1:0.051049388)0.778:0.016654267,((WP_066137473.1_GCF_900478165.1_48290_A02:0.051153985,((WP_163239258.1_GCF_019915265.1_ASM1991526v1:0.000000005,WP_098112940.1_GCF_002688605.1_ASM268860v1:0.016746310)0.850:0.016728417,(((((((WP_003249231.1_GCF_001700985.1_ASM170098v1:0.0,WP_004889583.1_GCF_001187595.1_ASM118759v1:0.0,WP_003394108.1_GCF_000019045.1_ASM1904v1:0.0,WP_181554364.1_GCF_015326725.1_ASM1532672v1:0.0,WP_017435198.1_GCF_019272935.1_ASM1927293v1:0.0):0.000000005,((WP_275418239.1_GCF_026547225.1_ASM2654722v1:0.017247350,WP_275419542.1_GCF_026547205.1_ASM2654720v1:0.036051149)0.869:0.035001513,WP_028976416.1_GCF_019930545.1_ASM1993054v1:0.051159357)0.741:0.016167298)0.889:0.033425939,WP_066326165.1_GCF_001634285.1_ASM163428v1:0.016685496)0.224:0.017225179,(WP_011231892.1_GCF_030414215.1_ASM3041421v1:0.0,WP_008879820.1_GCF_002072065.1_ASM207206v1:0.0,WP_011231892.1_GCF_012295505.1_ASM1229550v1:0.0,WP_011231892.1_GCF_002243665.1_ASM224366v1:0.0,WP_011231892.1_GCF_000009785.1_ASM978v1:0.0):0.000000006)0.902:0.033926697,WP_003355307.1_GCF_001050115.1_ASM105011v1:0.000000005)0.932:0.033692582,WP_015864459.1_GCF_016939435.1_ASM1693943v1:0.000000006)0.897:0.016818823,((WP_066418477.1_GCF_002250055.1_ASM225005v1:0.0,WP_239674372.1_GCF_015482585.1_ASM1548258v1:0.0):0.000000005,((WP_072579230.1_GCF_001889165.1_ASM188916v1:0.0,WP_223436628.1_GCF_019933155.2_ASM1993315v2:0.0,WP_233806899.1_GCF_021390075.1_ASM2139007v1:0.0,WP_136353029.1_GCF_009720625.1_ASM972062v1:0.0):0.016353242,(WP_057776901.1_GCF_007995155.1_ASM799515v1:0.016376248,(WP_010194744.1_GCF_002157855.1_ASM215785v1:0.0,WP_056685514.1_GCF_023823875.1_ASM2382387v1:0.0):0.000000005)0.376:0.016553364)0.000:0.000000005)0.937:0.017014848)0.000:0.000000006)0.000:0.000000005)0.000:0.000000005,(((WP_003183413.1_GCF_002074095.1_ASM207409v1:0.0,WP_003153123.1_GCF_019396925.1_ASM1939692v1:0.0,WP_020452147.1_GCF_002993925.1_ASM299392v1:0.0,WP_024715090.1_GCF_004124315.2_ASM412431v2:0.0,WP_003236907.1_GCF_023238325.1_ASM2323832v1:0.0,WP_046131889.1_GCF_004103615.1_ASM410361v1:0.0,WP_024122022.1_GCF_012648005.1_ASM1264800v1:0.0,WP_007501192.1_GCF_001857925.1_ASM185792v1:0.0,WP_024715090.1_GCF_012225885.1_ASM1222588v1:0.0,WP_010328277.1_GCF_003667885.1_ASM366788v1:0.0,NP_390325.2_GCF_000009045.1_ASM904v1:0.0,WP_003153123.1_GCF_000769555.1_ASM76955v1:0.0,WP_007501192.1_GCF_001191605.1_ASM119160v1:0.0,WP_020452147.1_GCF_014042035.1_ASM1404203v1:0.0,WP_003226377.1_GCF_006094475.1_ASM609447v1:0.0,WP_024422954.1_GCF_008244765.1_ASM824476v1:0.0,WP_003226377.1_GCF_029772985.1_ASM2977298v1:0.0,WP_003226377.1_GCF_023238245.1_ASM2323824v1:0.0,WP_024122022.1_GCF_004006435.1_ASM400643v1:0.0):0.016741719,(WP_013859621.1_GCF_000832905.1_ASM83290v1:0.000000005,WP_063388115.1_GCF_031760945.1_ASM3176094v1:0.017068427)0.932:0.016619637)0.588:0.000613009,WP_202780169.1_GCF_016772275.1_ASM1677227v1:0.000000005)0.000:0.000000005)0.866:0.016771326)0.000:0.000000006,((WP_134209596.1_GCF_004367585.1_ASM436758v1:0.034149781,(WP_077588900.1_GCF_001999905.1_ASM199990v1:0.016720881,WP_119883289.1_GCF_003595195.1_ASM359519v1:0.016471703)0.000:0.000000005)0.883:0.017257518,(WP_039809623.1_GCF_000818095.1_ASM81809v1:0.000000005,(WP_047941155.1_GCF_013267435.1_ASM1326743v1:0.009301438,((((WP_010745901.1_GCF_019175485.1_ASM1917548v1:0.0,WP_010780206.1_GCF_003343305.1_ASM334330v1:0.0):0.000000005,(WP_067480502.1_GCF_002290025.1_ASM229002v1:0.035001907,(WP_010054187.1_GCF_949790605.1_SF2022_genome:0.0,WP_034568854.1_GCF_001703555.1_ASM170355v1:0.0):0.037255273)0.758:0.016492947)0.000:0.000000005,(WP_023177166.1_GCF_000493735.1_ASM49373v1:0.047318543,WP_173102588.1_GCF_011397115.1_ASM1139711v1:0.028819587)0.659:0.011410653)0.000:0.000000006,((WP_166163871.1_GCF_011100465.1_ASM1110046v1:0.066674743,WP_126111961.1_GCF_003955755.1_ASM395575v1:0.023847336)0.897:0.054701264,((WP_086984689.1_GCF_963666195.1_piHetPala1.Trichococcus_shcherbakoviae_1.1:0.0,WP_086988077.1_GCF_963662535.1_piMetPara1.Trichococcus_flocculiformis_1.1:0.0):0.000000005,WP_166063649.1_GCF_011299095.1_ASM1129909v1:0.053509366)0.754:0.017890185)0.369:0.033563223)0.785:0.012136030)0.834:0.029880927)0.000:0.000000006)0.846:0.016793357)0.840:0.032713268)0.739:0.032740380)0.783:0.024869640,(WP_231093305.1_GCF_021049245.1_ASM2104924v1:0.0,WP_143894284.1_GCF_007301515.1_ASM730151v1:0.0):0.000000005)0.717:0.016388628,WP_013488298.1_GCF_000177235.2_ASM17723v2:0.033020433)0.746:0.016355387,WP_144158502.1_GCF_028743495.1_ASM2874349v1:0.116429785)0.785:0.018235943)0.871:0.037003742)0.870:0.056050235,(((WP_036809277.1_GCF_013368775.1_ASM1336877v1:0.033694508,(WP_067209913.1_GCF_001590685.1_ASM159068v1:0.017700721,WP_029054551.1_GCF_002081995.1_ASM208199v1:0.033293044)0.750:0.016270308)0.790:0.024549000,((WP_006365044.1_GCF_009730295.1_ASM973029v1:0.0,WP_004631989.1_GCF_009730315.1_ASM973031v1:0.0,WP_003145634.1_GCF_900638055.1_55147_A01:0.0):0.084456001,(WP_068462060.1_GCF_001687625.2_ASM168762v2:0.0,WP_058380880.1_GCF_001465795.2_ASM146579v2:0.0,WP_068869070.1_GCF_001687605.2_ASM168760v2:0.0):0.017328524)0.737:0.013196395)0.767:0.017606177,((WP_084246060.1_GCF_004785625.2_ASM478562v2:0.0,WP_065524718.1_GCF_001186155.3_ASM118615v3:0.0,WP_008429961.1_GCF_001687665.2_ASM168766v2:0.0,WP_065527931.1_GCF_001687585.2_ASM168758v2:0.0):0.000000005,((WP_058385505.1_GCF_001465835.2_ASM146583v2:0.0,WP_058385505.1_GCF_002009235.1_ASM200923v1:0.0):0.016409723,WP_006830445.1_GCF_001687565.2_ASM168756v2:0.016505520)0.000:0.000000005)0.878:0.046992489)0.065:0.003532952)0.901:0.093553416,(((WP_003564662.1_GCF_000155515.2_ASM15551v2:0.0,WP_010487979.1_GCF_029726355.1_ASM2972635v1:0.0,WP_129300995.1_GCF_018363075.1_ASM1836307v1:0.0,WP_025012424.1_GCF_000829055.1_ASM82905v1:0.0,WP_005684398.1_GCF_006151905.1_ASM615190v1:0.0,WP_010487979.1_GCF_900492555.1_CECT9104:0.0):0.017069961,((WP_188622903.1_GCF_019856495.1_ASM1985649v1:0.299303062,(WP_249513900.1_GCF_023380265.1_ASM2338026v1:0.000000006,(((((WP_010494369.1_GCF_900116935.1_Chromosome:0.124117128,(WP_003677296.1_GCF_002706425.1_ASM270642v1:0.000000005,WP_068223815.1_GCF_001663675.1_ASM166367v1:0.016907946)0.801:0.059808719)0.668:0.009884715,WP_003699839.1_GCF_900094615.1_ASM90009461v1:0.000000005)0.735:0.000000005,(WP_014073324.1_GCF_000224985.1_ASM22498v1:0.000000005,((WP_003690057.1_GCF_009184705.1_ASM918470v1:0.051394629,WP_050612436.1_GCF_025311475.1_ASM2531147v1:0.028668333)0.605:0.008210352,(WP_004047589.1_GCF_003288115.1_ASM328811v1:0.0,WP_280605783.1_GCF_029889745.1_ASM2988974v1:0.0,WP_004047589.1_GCF_009933595.1_ASM993359v1:0.0):0.000000005)0.934:0.033669807)0.888:0.017596486)0.849:0.034716555,WP_027828648.1_GCF_008694105.1_ASM869410v1:0.016834275)0.000:0.000000006,WP_057754393.1_GCF_008831385.1_ASM883138v1:0.034245094)0.947:0.050233625)0.761:0.021105554)0.650:0.011083438,(((WP_249512672.1_GCF_023380245.1_ASM2338024v1:0.016476692,(WP_075887570.1_GCF_001951175.1_ASM195117v1:0.016448042,((WP_057740084.1_GCF_002849895.1_ASM284989v1:0.000000005,(((WP_057815143.1_GCF_014058425.1_ASM1405842v1:0.0,WP_057815143.1_GCF_006007945.1_ASM600794v1:0.0,WP_076616078.1_GCF_001971585.1_ASM197158v1:0.0):0.000000005,((WP_041499602.1_GCF_000831645.3_ASM83164v3:0.0,WP_120142777.1_GCF_003606365.2_ASM360636v2:0.0):0.016086547,WP_010019406.1_GCF_002706745.1_ASM270674v1:0.000000005)0.888:0.016205594)0.409:0.016205463,WP_048703441.1_GCF_001050475.1_ASM105047v1:0.016228260)0.000:0.000000005)0.846:0.016430386,WP_099974922.1_GCF_002762335.1_ASM276233v1:0.016363550)0.000:0.000000006)0.995:0.124102322)0.000:0.000000005,((WP_054744855.1_GCF_001936335.1_ASM193633v1:0.049443630,(WP_016264850.1_GCF_009676365.1_ASM967636v1:0.016618478,(WP_004265504.1_GCF_004101845.1_ASM410184v1:0.0,WP_057907740.1_GCF_009025875.1_ASM902587v1:0.0):0.000000006)0.893:0.048986986)0.764:0.032721471,(WP_006584925.1_GCF_001936235.1_ASM193623v1:0.048588099,(((((WP_045928273.1_GCF_003151025.1_ASM315102v1:0.0,WP_109918526.1_GCF_003173695.1_ASM317369v1:0.0,WP_046307177.1_GCF_003150935.1_ASM315093v1:0.0,WP_103751820.1_GCF_019469265.1_ASM1946926v1:0.0):0.000000005,WP_054681332.1_GCF_008831485.1_ASM883148v1:0.016305357)0.795:0.018278454,WP_013853871.1_GCF_014656585.1_ASM1465658v1:0.051297003)0.794:0.014667817,(WP_004045993.1_GCF_024397795.1_ASM2439779v1:0.0,WP_005719407.1_GCF_009769205.1_ASM976920v1:0.0,WP_006351533.1_GCF_003999355.1_ASM399935v1:0.0,WP_007125346.1_GCF_016647595.1_ASM1664759v1:0.0,WP_003547948.1_GCF_000389675.2_ASM38967v2:0.0,WP_041810404.1_GCF_000194115.1_ASM19411v1:0.0):0.003928588)0.920:0.014468616,(WP_003647540.1_GCF_005886075.1_ASM588607v1:0.0,WP_282805838.1_GCF_947539375.1_AMBV1719_hybrid:0.0,WP_003647540.1_GCF_000439915.2_ASM43991v2:0.0,WP_004895368.1_GCF_014058685.1_ASM1405868v1:0.0,WP_025895739.1_GCF_001888925.1_ASM188892v1:0.0,WP_003647540.1_GCF_017894345.1_ASM1789434v1:0.0):0.000000005)0.731:0.018487534)0.932:0.071396536)0.760:0.016476400)0.571:0.000000005,WP_118901168.1_GCF_003522965.1_ASM352296v1:0.051147131)0.721:0.035104886)0.865:0.033980006)0.929:0.069719153,(((WP_062913401.1_GCF_001611155.1_ASM161115v1:0.016518893,WP_057772566.1_GCF_034049535.1_ASM3404953v1:0.036337683)0.903:0.052517235,((WP_014215531.1_GCF_001702215.1_ASM170221v1:0.0,WP_002833542.1_GCF_000014505.1_ASM1450v1:0.0):0.035113476,WP_002831452.1_GCF_013127755.1_ASM1312775v1:0.034047899)0.767:0.022923683)0.778:0.045120023,((WP_054707023.1_GCF_001702155.1_ASM170215v1:0.000000006,((((WP_057890642.1_GCF_900015005.1_Lactobacillus_oligofermentans_LMG_22743_genome:0.0,WP_137601975.1_GCF_008632615.1_ASM863261v1:0.0):0.016751353,(WP_003638596.1_GCF_029025825.1_ASM2902582v1:0.0,WP_003640346.1_GCF_009913655.1_ASM991365v1:0.0,WP_003638596.1_GCF_003641185.1_ASM364118v1:0.0,WP_318766307.1_GCF_947539765.1_AMBF275_2_hybrid:0.0):0.016598800)0.791:0.016739905,(WP_041093451.1_GCF_000829395.1_ASM82939v1:0.000000005,(WP_129031647.1_GCF_014069315.1_ASM1406931v1:0.023828886,(WP_056957600.1_GCF_009496975.1_ASM949697v1:0.000000005,((WP_252750174.1_GCF_024029915.1_ASM2402991v1:0.0,WP_252750174.1_GCF_024029335.1_ASM2402933v1:0.0,WP_252795631.1_GCF_024029675.1_ASM2402967v1:0.0,WP_252767258.1_GCF_024029595.1_ASM2402959v1:0.0,WP_252796858.1_GCF_024029435.1_ASM2402943v1:0.0):0.023018387,WP_056997626.1_GCF_001702115.1_ASM170211v1:0.012203699)0.756:0.033718348)0.914:0.048180782)0.801:0.028542414)0.931:0.032529034)0.000:0.000000005,(((WP_010619912.1_GCF_008033155.1_ASM803315v1:0.0,WP_011667704.1_GCF_003813165.1_ASM381316v1:0.0):0.000000005,((WP_035167256.1_GCF_000785105.2_ASM78510v2:0.0,WP_227361488.1_GCF_020616595.1_ASM2061659v1:0.0):0.016846940,((WP_260116458.1_GCF_023380205.1_ASM2338020v1:0.015203285,(WP_034531060.1_GCF_019575995.1_ASM1957599v1:0.000000005,(WP_249511289.1_GCF_023380225.1_ASM2338022v1:0.049734492,WP_120784364.1_GCF_003627035.1_ASM362703v1:0.000000005)0.594:0.016255533)0.934:0.051270722)0.881:0.034859675,(WP_057909074.1_GCF_014879295.1_ASM1487929v1:0.016722673,((WP_013727961.1_GCF_018314255.1_ASM1831425v1:0.0,WP_054769430.1_GCF_009739535.1_ASM973953v1:0.0):0.000000006,WP_003554264.1_GCF_009832765.1_ASM983276v1:0.017189925)0.775:0.016747794)0.787:0.016584921)0.000:0.000000005)0.833:0.017089143)0.000:0.000000005,(WP_017261760.1_GCF_013394005.1_ASM1339400v1:0.016498301,WP_048736199.1_GCF_001050435.1_ASM105043v1:0.000000005)0.938:0.016508397)0.000:0.000000005)0.860:0.016190607)0.832:0.034918275,((WP_002819105.1_GCF_020510245.1_ASM2051024v1:0.040844592,WP_128684925.1_GCF_004102045.2_ASM410204v2:0.041472995)0.799:0.045588146,(WP_133363862.1_GCF_004358325.1_ASM435832v1:0.118665531,(((WP_010370129.1_GCF_001951095.1_ASM195109v1:0.0,WP_003608107.1_GCF_004771075.1_ASM477107v1:0.0):0.012096513,(((WP_213409153.1_GCF_018394055.1_ASM1839405v1:0.016989173,WP_009495493.1_GCF_018502505.1_ASM1850250v1:0.000000005)0.956:0.035817009,WP_057747013.1_GCF_014789145.1_ASM1478914v1:0.000000005)0.000:0.000000005,WP_075269181.1_GCF_001932615.1_ASM193261v1:0.017304128)0.816:0.023522690)0.530:0.018321619,((((WP_002815385.1_GCF_009913915.1_ASM991391v1:0.0,WP_010275602.1_GCF_016127255.1_ASM1612725v1:0.0):0.000000005,((((WP_010016134.1_GCF_000298875.1_ASM29887v1:0.0,WP_010383120.1_GCF_000196855.1_ASM19685v1:0.0):0.032427610,WP_070230460.1_GCF_001761545.1_ASM176154v1:0.159197193)0.772:0.021682733,WP_014973902.1_GCF_007954525.1_ASM795452v1:0.016885004)0.000:0.000000005,(WP_013103670.1_GCF_000092505.1_ASM9250v1:0.0,WP_010000108.1_GCF_007954605.1_ASM795460v1:0.0,WP_004902581.1_GCF_007954785.1_ASM795478v1:0.0):0.000000005)0.866:0.017054111)0.926:0.033972808,((WP_166011235.1_GCF_011304355.1_ASM1130435v1:0.0,WP_187529490.1_GCF_014397255.1_ASM1439725v1:0.0):0.000000005,WP_006845054.1_GCF_000219805.1_ASM21980v1:0.016814357)0.879:0.016862769)0.000:0.000000005,WP_047975283.1_GCF_024029775.1_ASM2402977v1:0.000000005)0.782:0.021384425)0.777:0.056729196)0.923:0.139666900)0.939:0.115718813)0.886:0.051419691)0.762:0.023958220)0.340:0.044951888)0.462:0.060970058)0.844:0.093223937)0.730:0.020240804)0.756:0.019500083,((WP_013174596.1_GCF_000092405.1_ASM9240v1:0.116110196,((WP_011195992.1_GCF_000009905.1_ASM990v1:0.154417602,(WP_264843953.1_GCF_025999835.1_ASM2599983v1:0.190713398,((WP_013291173.1_GCF_000145215.1_ASM14521v1:0.0,WP_013412673.1_GCF_000166335.1_ASM16633v1:0.0):0.001968942,(WP_013429560.1_GCF_000166775.1_ASM16677v1:0.017370172,(WP_011916839.1_GCF_003999255.1_ASM399925v1:0.0,WP_013402574.1_GCF_000022325.1_ASM2232v1:0.0,WP_013402574.1_GCF_000166355.1_ASM16635v1:0.0,WP_011916839.1_GCF_000016545.1_ASM1654v1:0.0,WP_013402574.1_GCF_000166695.1_ASM16669v1:0.0,WP_207180929.1_GCF_017347585.1_ASM1734758v1:0.0):0.000000005)0.745:0.015794088)0.956:0.177805997)0.539:0.068049478)0.594:0.042277141,(WP_011639985.1_GCF_000014725.1_ASM1472v1:0.171248268,WP_156202891.1_GCF_009734445.1_ASM973444v1:0.039234039)0.943:0.146323754)0.617:0.013912447)0.706:0.019156607,(((WP_068138793.1_GCF_001544015.1_ASM154401v1:0.121113835,WP_015050733.1_GCF_000305935.1_ASM30593v1:0.065077724)0.306:0.050660519,((WP_013778478.1_GCF_000213235.1_ASM21323v1:0.001684467,WP_013276113.1_GCF_000144645.1_ASM14464v1:0.082062650)0.957:0.157949376,WP_206707358.1_GCF_017301615.1_ASM1730161v1:0.081767960)0.188:0.081871851)0.758:0.058388262,((WP_012281662.1_GCF_000019165.1_ASM1916v1:0.064447818,WP_153724115.1_GCF_009649955.1_ASM964995v1:0.028902864)0.800:0.050157897,((((WP_021295682.1_GCF_022674245.1_ASM2267424v1:0.000000005,((WP_274455749.1_GCF_028751525.1_ASM2875152v1:0.050903096,WP_206655260.1_GCF_017298635.1_ASM1729863v1:0.000000005)0.947:0.052363980,WP_268008181.1_GCF_026651875.1_ASM2665187v1:0.016940825)0.545:0.015957479)0.839:0.026900970,WP_268046621.1_GCF_026651605.1_ASM2665160v1:0.023258773)0.000:0.000000006,(WP_012811098.1_GCF_000024285.1_ASM2428v1:0.094592456,(((WP_087458582.1_GCF_002162355.1_ASM216235v1:0.0,WP_094236235.1_GCF_002243515.1_ASM224351v1:0.0):0.086649575,WP_200759993.1_GCF_015097055.1_ASM1509705v1:0.019636526)0.810:0.034986968,(WP_013074770.1_GCF_002804065.1_ASM280406v1:0.0,WP_013074770.1_GCF_000092905.1_ASM9290v1:0.0):0.074861797)0.679:0.041433656)0.316:0.020691836)0.954:0.133635487,(WP_218079290.1_GCF_018389385.1_ASM1838938v1:0.090762993,(((((((WP_015195282.1_GCF_000317575.1_ASM31757v1:0.000000005,((WP_268607816.1_GCF_026802175.1_ASM2680217v1:0.000000005,((WP_099798861.1_GCF_002754935.1_ASM275493v1:0.000000005,((WP_015957015.1_GCF_000021825.1_ASM2182v1:0.050870122,(WP_190576698.1_GCF_029910235.1_ASM2991023v1:0.144646671,(WP_223048053.1_GCF_019891175.1_ASM1989117v1:0.080414289,(WP_011319099.1_GCF_009856605.1_ASM985660v1:0.000000005,(WP_015212530.1_GCF_000317695.1_ASM31769v1:0.033750485,(WP_015083621.1_GCF_012516395.1_ASM1251639v1:0.017192566,WP_193964979.1_GCF_024584745.1_ASM2458474v1:0.015952091)0.894:0.035774928)0.778:0.016279427)0.857:0.043121358)0.306:0.042418569)0.000:0.000000005)0.953:0.051229479,(WP_011057134.1_GCF_000011345.1_ASM1134v1:0.011029274,(WP_224343596.1_GCF_020091585.1_ASM2009158v1:0.017012320,(((WP_041622404.1_GCF_000317475.1_ASM31747v1:0.035052671,WP_015203321.1_GCF_000317495.1_ASM31749v1:0.021923926)0.924:0.067890202,WP_015220379.1_GCF_000317675.1_ASM31767v1:0.051121820)0.000:0.000000005,WP_233747082.1_GCF_021379005.1_ASM2137900v1:0.016998302)0.790:0.016800698)0.838:0.014683208)0.912:0.007598009)0.000:0.000000006)0.926:0.016294951,(((((WP_015155916.1_GCF_000317125.1_ASM31712v1:0.000000006,((WP_100900474.1_GCF_003443655.1_ASM344365v1:0.0,WP_012407245.1_GCF_000020025.1_ASM2002v1:0.0,WP_100900474.1_GCF_002813575.1_ASM281357v1:0.0,WP_069070428.1_GCF_014023275.1_ASM1402327v1:0.0):0.033990583,(WP_281485589.1_GCF_029953635.1_ASM2995363v1:0.016274191,(WP_239732010.1_GCF_022376295.1_ASM2237629v1:0.049137312,WP_006197152.1_GCF_003054475.1_ASM305447v1:0.000000005)0.800:0.016141626)0.801:0.016728628)0.778:0.015864782)0.847:0.016082465,WP_013190251.1_GCF_000196515.1_ASM19651v1:0.000000005)0.872:0.016151597,(WP_190608230.1_GCF_019056575.1_ASM1905657v1:0.000000005,(WP_068510736.1_GCF_013177315.1_ASM1317731v1:0.032918096,(WP_006276249.1_GCF_018139025.1_ASM1813902v1:0.000000005,WP_187707067.1_GCF_014489415.1_ASM1448941v1:0.016094176)0.947:0.034024216)0.000:0.000000005)0.356:0.000000006)0.803:0.016687837,WP_086371030.1_GCF_002142475.1_ASM214247v1:0.016380266)0.759:0.008557849,WP_015182065.1_GCF_000317515.1_ASM31751v1:0.064647883)0.759:0.009937102)0.000:0.000000005)0.919:0.016426697,WP_080805718.1_GCF_002075285.3_ASM207528v3:0.000000005)0.903:0.016115502)0.000:0.000000005,WP_010475096.1_GCF_000018105.1_ASM1810v1:0.016099895)0.400:0.016131115,(WP_015146997.1_GCF_000317105.1_ASM31710v1:0.083487227,WP_168571139.1_GCF_012295525.1_ASM1229552v1:0.000000005)0.892:0.032842874)0.000:0.000000005,(WP_012953456.1_GCF_000025125.1_ASM2512v1:0.067451847,(WP_042153136.1_GCF_904830935.1_P._agardhii_No.976:0.034148548,((WP_252661477.1_GCF_023983615.1_ASM2398361v1:0.032779392,(WP_012593915.1_GCF_000021805.1_ASM2180v1:0.016062717,WP_009546875.1_GCF_000017845.1_ASM1784v1:0.016050451)0.000:0.000000005)0.784:0.014679934,(WP_119260249.1_GCF_003574135.1_ASM357413v1:0.016783279,(WP_044107371.1_GCF_000829235.1_ASM82923v1:0.016075307,WP_281152591.1_GCF_029919255.1_ASM2991925v1:0.000000005)0.000:0.000000005)0.733:0.017568123)0.787:0.017091295)0.000:0.000000006)0.713:0.031155248)0.908:0.033605562,((WP_013324010.1_GCF_000147335.1_ASM14733v1:0.065729506,((WP_011126911.1_GCF_000195975.1_ASM19597v1:0.068300494,WP_011243855.1_GCF_000012525.1_ASM1252v1:0.016171066)0.779:0.026374938,(WP_011819351.1_GCF_000015665.1_ASM1566v1:0.053984439,WP_015109877.1_GCF_000316515.1_ASM31651v1:0.038893373)0.701:0.040344700)0.402:0.025434996)0.751:0.016694467,WP_265902013.1_GCF_026240635.1_ASM2624063v1:0.052599795)0.000:0.000000005)0.798:0.035624983,(WP_146295632.1_GCF_007904085.1_ASM790408v1:0.047513949,WP_015229397.1_GCF_000317615.1_ASM31761v1:0.023828190)0.762:0.031116979)0.869:0.039586452,(WP_023173928.1_GCF_000484535.1_ASM48453v1:0.029094201,(WP_011141285.1_GCF_000011385.1_ASM1138v1:0.000000005,WP_230840941.1_GCF_021018745.1_ASM2101874v1:0.016366680)0.862:0.038772805)0.760:0.015681936)0.321:0.049864587)0.502:0.055025525)0.916:0.097328012)0.822:0.056951115)0.589:0.006545726)0.782:0.024512264)0.872:0.051032095)0.754:0.026756934,(WP_006521760.1_GCF_000233715.2_ASM23371v3:0.039845533,(WP_015758166.1_GCF_000024205.1_ASM2420v1:0.058697157,(WP_089611367.1_GCF_002224645.1_ASM222464v1:0.084483939,(WP_148133195.1_GCF_002777255.1_ASM277725v1:0.060563311,((WP_144350383.1_GCF_007641255.1_ASM764125v1:0.032836783,(((WP_021718302.1_GCF_003945365.1_PFJ30894_01:0.082770640,WP_012938276.1_GCF_000025305.1_ASM2530v1:0.022348405)0.970:0.108866488,((WP_059076002.1_GCF_003315775.1_ASM331577v1:0.000000005,(WP_087476862.1_GCF_003367905.1_ASM336790v1:0.016432656,WP_027894896.1_GCF_003006415.1_ASM300641v1:0.000000005)0.845:0.016502195)0.924:0.086096590,((WP_038115007.1_GCF_900187285.1_51342_C02:0.015796631,(WP_005386642.1_GCF_900637515.1_51184_A01:0.0,WP_004695799.1_GCF_900186885.1_48903_D01:0.0,WP_060924599.1_GCF_013393365.1_ASM1339336v1:0.0):0.000000005)0.862:0.038076050,(WP_022382226.1_GCF_007164725.1_ASM716472v1:0.0,WP_022382226.1_GCF_900343095.1_PRJEB25867:0.0):0.176795162)0.000:0.000000005)0.855:0.062799565)0.782:0.049126162,((WP_013625082.1_GCF_000190635.1_ASM19063v1:0.063205764,(WP_240985560.1_GCF_902729405.1_GenomeAssemblyPeptococcaceaeBacteriumINE:0.000000005,((WP_014828241.1_GCF_000255115.2_ASM25511v3:0.000000005,(WP_014901953.1_GCF_000231385.2_ASM23138v3:0.016922451,(WP_006716054.1_GCF_000231405.2_ASM23140v3:0.126049879,WP_014183516.1_GCF_000235605.1_ASM23560v1:0.016124512)0.000:0.000000005)0.903:0.032389502)0.982:0.087424926,((WP_015944633.1_GCF_000021925.1_ASM2192v1:0.0,WP_014794736.1_GCF_000243155.2_ASM24315v3:0.0):0.048423236,WP_015262838.1_GCF_000243135.2_ASM24313v3:0.000000006)0.930:0.053099731)0.783:0.013447049)0.433:0.021951894)0.557:0.023823773,WP_015042509.1_GCF_009796305.1_ASM979630v1:0.082224024)0.932:0.101301319)0.448:0.040750119)0.000:0.000000005,WP_126309801.1_GCF_003966895.1_ASM396689v1:0.000000005)0.818:0.046904284)0.841:0.065425743)0.860:0.057827450)0.797:0.046102154)0.793:0.036748212)0.864:0.057196704,((WP_258877467.1_GCF_014023125.1_ASM1402312v1:0.053838843,((WP_003142390.1_GCF_001543285.1_ASM154328v1:0.000000005,WP_016897019.1_GCF_001518795.1_ASM151879v1:0.016832951)0.994:0.110459677,(WP_013668769.1_GCF_001543175.1_ASM154317v1:0.070699120,WP_060776140.1_GCF_001543105.1_ASM154310v1:0.023374674)0.766:0.043829369)0.000:0.000000005)0.983:0.141353651,((WP_006783846.1_GCF_013046825.1_ASM1304682v1:0.049590980,WP_055244815.1_GCF_024499545.1_ASM2449954v1:0.000000005)0.903:0.087249852,((((WP_176238512.1_GCF_016865445.1_ASM1686544v1:0.120532971,WP_030004886.1_GCF_000967915.1_ASM96791v1:0.049813875)0.589:0.043546869,(WP_012359107.1_GCF_000397185.1_ASM39718v1:0.059844465,(WP_012504279.1_GCF_000026205.1_ASM2620v1:0.133214540,(WP_210954479.1_GCF_018024475.1_ASM1802447v1:0.027320051,(WP_121464152.1_GCF_003640545.1_ASM364054v1:0.0,WP_268850141.1_GCF_026821955.1_ASM2682195v1:0.0):0.085272243)0.967:0.120338277)0.757:0.024436521)0.942:0.108533990)0.819:0.055907301,(WP_026390024.1_GCF_900660745.1_57728_G01-3:0.035872063,WP_026658806.1_GCF_000968055.1_ASM96805v1:0.125817200)0.433:0.047751772)0.700:0.051931113,WP_312032236.1_GCF_013745115.1_ASM1374511v1:0.108538167)0.895:0.079510644)0.642:0.017092726)0.485:0.038438900)0.933:0.092732524)0.763:0.035411989)0.837:0.043228969,(((((((WP_014559674.1_GCF_000258405.1_ASM25840v1:0.095216341,WP_014856951.1_GCF_000279145.1_ASM27914v1:0.038805029)1.000:0.310274278,WP_012843183.1_GCF_000024845.1_ASM2484v1:0.000000005)0.536:0.058743690,WP_011403696.1_GCF_003491405.1_ASM349140v1:0.292465477)0.916:0.098607280,(WP_119320718.1_GCF_003574315.2_ASM357431v2:0.354619135,WP_025227065.1_GCF_000724625.1_ASM72462v1:0.194276076)0.724:0.056264921)0.814:0.062055229,(WP_130649908.1_GCF_004300825.1_ASM430082v1:0.247679744,(WP_131156524.1_GCF_004322855.1_ASM432285v1:0.237130901,WP_114591119.1_GCF_003344865.1_ASM334486v1:0.303173918)0.249:0.051621573)0.876:0.101603248)0.273:0.030548119,WP_114983710.1_GCF_003353065.1_ASM335306v1:0.382222596)0.269:0.083787658,(((WP_259311177.1_GCF_021172045.1_ASM2117204v1:0.090996199,(WP_146921626.1_GCF_007970665.1_ASM797066v1:0.000000005,(WP_272472541.1_GCF_028416635.1_ASM2841663v1:0.025742084,(WP_254569301.1_GCF_024220175.1_ASM2422017v1:0.016332570,WP_012934542.1_GCF_000025265.1_ASM2526v1:0.000000005)0.915:0.032194820)0.881:0.040520387)0.761:0.034502153)0.937:0.210486389,((WP_166175918.1_GCF_011492945.1_ASM1149294v1:0.025884022,(WP_119068078.1_GCF_003568865.1_ASM356886v1:0.127381407,WP_011564437.1_GCF_000014185.1_ASM1418v1:0.047040756)0.907:0.075406743)0.618:0.010486804,WP_166396534.1_GCF_011492965.1_ASM1149296v1:0.070607772)0.957:0.256951708)0.884:0.189629181,((((WP_228767849.1_GCF_004102945.1_ASM410294v1:0.377578887,(WP_013755497.1_GCF_000212395.1_ASM21239v1:0.015554083,WP_108307844.1_GCF_003057965.1_ASM305796v1:0.000000005)0.973:0.340833125)0.793:0.130540044,((WP_014453312.1_GCF_000284335.1_ASM28433v1:0.311700795,(WP_012414903.1_GCF_000020145.1_ASM2014v1:0.628978441,((((WP_005605540.1_GCF_019931005.1_ASM1993100v1:0.000000005,WP_023391821.1_GCF_013267415.1_ASM1326741v1:0.068780049)0.984:0.099552364,(WP_029091062.1_GCF_001703515.1_ASM170351v1:0.035732343,(WP_166006576.1_GCF_011303955.1_ASM1130395v1:0.000000005,(WP_275468277.1_GCF_029144185.1_ASM2914418v1:0.015674965,WP_088271033.1_GCF_002197645.1_ASM219764v1:0.015673427)0.000:0.000000005)0.943:0.065678353)0.876:0.043323528)0.000:0.000000005,(((WP_071456965.1_GCF_001870205.1_ASM187020v1:0.0,WP_257700495.1_GCF_024637875.1_ASM2463787v1:0.0):0.045960430,(((WP_016264554.1_GCF_009676365.1_ASM967636v1:0.0,WP_054644238.1_GCF_004101845.1_ASM410184v1:0.0,WP_057907963.1_GCF_009025875.1_ASM902587v1:0.0):0.000000005,(WP_249514207.1_GCF_023380265.1_ASM2338026v1:0.050761710,WP_118899638.1_GCF_003522965.1_ASM352296v1:0.075237748)1.000:0.234809287)0.871:0.077221845,((WP_003679499.1_GCF_002706425.1_ASM270642v1:0.000000008,(WP_046872055.1_GCF_001611155.1_ASM161115v1:0.050952417,WP_057775292.1_GCF_034049535.1_ASM3404953v1:0.000000005)0.891:0.084250450)0.830:0.067053878,((((WP_050611570.1_GCF_025311475.1_ASM2531147v1:0.073874872,(((WP_003682249.1_GCF_029961225.1_ASM2996122v1:0.018611103,(((WP_040530735.1_GCF_028607025.1_ASM2860702v1:0.0,WP_057749060.1_GCF_008876665.1_ASM887666v1:0.0,WP_040530735.1_GCF_025311515.1_ASM2531151v1:0.0):0.016294420,WP_003712238.1_GCF_025311495.1_ASM2531149v1:0.000000005)0.902:0.033558648,WP_057805525.1_GCF_009428965.1_ASM942896v1:0.016811456)0.678:0.015327691)0.968:0.156758288,(((WP_005723909.1_GCF_009769205.1_ASM976920v1:0.0,WP_007126157.1_GCF_016647595.1_ASM1664759v1:0.0,WP_003550017.1_GCF_000389675.2_ASM38967v2:0.0,WP_013438554.1_GCF_000194115.1_ASM19411v1:0.0):0.000000005,(((WP_056970515.1_GCF_008831485.1_ASM883148v1:0.047960414,((WP_034978986.1_GCF_003151025.1_ASM315102v1:0.0,WP_109917967.1_GCF_003173695.1_ASM317369v1:0.0):0.000000005,(WP_109715057.1_GCF_003150935.1_ASM315093v1:0.000000005,WP_103752817.1_GCF_019469265.1_ASM1946926v1:0.015811649)0.854:0.031863891)0.000:0.000393151)0.869:0.034136906,(WP_057811643.1_GCF_024397795.1_ASM2439779v1:0.017015393,WP_006352019.1_GCF_003999355.1_ASM399935v1:0.053851156)0.770:0.015302807)0.851:0.031301519,WP_013854711.1_GCF_014656585.1_ASM1465658v1:0.016005698)0.000:0.000000005)0.789:0.027925917,(((WP_003650006.1_GCF_005886075.1_ASM588607v1:0.0,WP_282805073.1_GCF_947539375.1_AMBV1719_hybrid:0.0):0.000000006,((WP_003646761.1_GCF_000439915.2_ASM43991v2:0.0,WP_094503567.1_GCF_017894345.1_ASM1789434v1:0.0):0.000000005,WP_135014174.1_GCF_014058685.1_ASM1405868v1:0.016018588)0.861:0.015956042)0.850:0.034919410,(WP_002879354.1_GCF_001888925.1_ASM188892v1:0.166848731,WP_006588204.1_GCF_001936235.1_ASM193623v1:0.015230715)0.921:0.091220045)0.792:0.036751716)0.905:0.125917791)0.851:0.064437672,WP_087118467.1_GCF_900094615.1_ASM90009461v1:0.085293956)0.753:0.020549281)0.871:0.042234070,(WP_003691545.1_GCF_009184705.1_ASM918470v1:0.070659658,WP_027828358.1_GCF_008694105.1_ASM869410v1:0.064260469)0.000:0.000000005)0.921:0.050045143,((WP_014215230.1_GCF_001702215.1_ASM170221v1:0.053913961,(WP_225733068.1_GCF_008831385.1_ASM883138v1:0.071135573,WP_002834362.1_GCF_000014505.1_ASM1450v1:0.010336002)0.787:0.017924710)0.764:0.014953171,(WP_002832037.1_GCF_013127755.1_ASM1312775v1:0.000000005,(WP_003566713.1_GCF_000155515.2_ASM15551v2:0.032097334,((WP_010491634.1_GCF_029726355.1_ASM2972635v1:0.0,WP_010491634.1_GCF_018363075.1_ASM1836307v1:0.0,WP_025013002.1_GCF_000829055.1_ASM82905v1:0.0,WP_070652173.1_GCF_900492555.1_CECT9104:0.0):0.000000005,WP_005686232.1_GCF_006151905.1_ASM615190v1:0.015909308)0.000:0.000000005)1.000:0.120664788)0.798:0.016093389)0.779:0.018032788)0.861:0.051223945,WP_068279903.1_GCF_001663675.1_ASM166367v1:0.052802687)0.874:0.058577901)0.869:0.056784156)0.878:0.053312045)0.926:0.073202760,(WP_086342890.1_GCF_020628455.1_ASM2062845v1:0.051110421,(WP_166035838.1_GCF_011304195.1_ASM1130419v1:0.000000006,WP_126791574.1_GCF_014397115.1_ASM1439711v1:0.016617800)0.765:0.015015507)0.905:0.060817592)0.000:0.022476765)0.917:0.074226706,(((WP_124006134.1_GCF_003795145.1_ASM379514v1:0.000000005,(WP_061840302.1_GCF_001712815.1_ASM171281v1:0.016081179,WP_123935728.1_GCF_003795125.1_ASM379512v1:0.000000005)0.858:0.017080166)0.843:0.057150235,(WP_016251543.1_GCF_900474605.1_41594_C01:0.000000005,(((WP_010746638.1_GCF_019175485.1_ASM1917548v1:0.016215808,(WP_010781479.1_GCF_003343305.1_ASM334330v1:0.050272568,(WP_005229668.1_GCF_022846515.1_ASM2284651v1:0.0,WP_005229668.1_GCF_000157355.2_ASM15735v2:0.0):0.000000005)0.761:0.016362959)0.759:0.016809859,((WP_173103578.1_GCF_011397115.1_ASM1139711v1:0.000000005,WP_010736336.1_GCF_002813755.1_ASM281375v1:0.048926334)0.896:0.032605441,(WP_313792723.1_GCF_024661895.1_ASM2466189v1:0.020489118,((WP_066127099.1_GCF_002847845.2_ASM284784v2:0.000000006,WP_067977815.1_GCF_001543245.1_ASM154324v1:0.067939350)0.808:0.016158722,(WP_248417081.1_GCF_023195815.2_ASM2319581v2:0.003050579,WP_118989566.1_GCF_003546865.1_ASM354686v1:0.124740493)0.758:0.014096529)0.778:0.015386965)0.836:0.030181536)0.776:0.016478962)0.809:0.016562086,((WP_002289434.1_GCF_019343125.1_ASM1934312v1:0.0,WP_002289434.1_GCF_009734005.1_ASM973400v2:0.0,WP_010720208.1_GCF_002278015.2_ASM227801v2:0.0,WP_005879045.1_GCF_002277935.1_ASM227793v1:0.0):0.000000005,WP_067485388.1_GCF_002290025.1_ASM229002v1:0.016096551)0.927:0.032351714)0.000:0.000000005)0.907:0.049564003)0.733:0.027182447,((((WP_067060098.1_GCF_001642085.1_ASM164208v1:0.000000005,WP_116877415.1_GCF_003086355.1_ASM308635v2:0.031554599)0.804:0.032297393,(((WP_003037772.1_GCF_001412635.1_ASM141263v1:0.0,WP_002262662.1_GCF_009738105.1_ASM973810v1:0.0,WP_126467666.1_GCF_003963555.1_ASM396355v1:0.0,WP_002262662.1_GCF_002355215.1_ASM235521v1:0.0):0.000000005,((((WP_009754238.1_GCF_901544385.1_42912_F01:0.0,WP_000568643.1_GCF_024346585.1_ASM2434658v1:0.0,WP_000568636.1_GCF_001552035.1_ASM155203v1:0.0,WP_000568643.1_GCF_000221985.1_ASM22198v1:0.0,WP_068990888.1_GCF_001708305.1_ASM170830v1:0.0,WP_000568640.1_GCF_900637025.1_46338_H01:0.0,WP_006595686.1_GCF_900636505.1_42650_H02:0.0,WP_000568643.1_GCF_003627155.1_ASM362715v1:0.0,WP_159545440.1_GCF_019774635.1_ASM1977463v1:0.0,WP_002896485.1_GCF_900475045.1_42290_B02:0.0,WP_023024254.1_GCF_003627135.1_ASM362713v1:0.0):0.000000005,(((WP_109834053.1_GCF_006770285.1_ASM677028v1:0.0,WP_047914990.1_GCF_006770265.1_ASM677026v1:0.0):0.016661192,WP_061775069.1_GCF_002310475.1_ASM231047v1:0.000000005)0.960:0.050553634,WP_005591786.1_GCF_900475445.1_42727_F01:0.015396508)0.000:0.000000005)0.774:0.015791182,((((((WP_003084847.1_GCF_900637075.1_48128_D02:0.0,WP_003084847.1_GCF_901553735.1_41965_D01:0.0):0.000000005,WP_003104307.1_GCF_002900385.1_ASM290038v1:0.015964493)0.926:0.011750660,((WP_024391541.1_GCF_021654455.1_ASM2165445v1:0.000000005,((WP_024533058.1_GCF_021654555.1_ASM2165455v1:0.016273398,WP_212570008.1_GCF_018137985.1_ASM1813798v1:0.016133672)0.000:0.000000005,WP_012775323.1_GCF_000026745.1_ASM2674v1:0.000000005)0.848:0.016182113)0.851:0.016190193,(WP_002988496.1_GCF_900475035.1_41965_F01:0.016138215,WP_012515004.1_GCF_015689395.1_ASM1568939v1:0.000000005)0.000:0.000000005)0.926:0.011792928)0.926:0.008819244,(WP_002993230.1_GCF_016128095.1_ASM1612809v1:0.016224681,WP_003045163.1_GCF_010993845.2_ASM1099384v2:0.000000005)0.404:0.016025381)0.000:0.000000006,WP_018373136.1_GCF_900187085.1_50624_E01:0.050367793)0.681:0.015662517,((WP_075105468.1_GCF_003595525.1_ASM359552v1:0.015970042,WP_067086631.1_GCF_001623565.1_ASM162356v1:0.000000005)0.954:0.066157020,((WP_062711755.1_GCF_001598035.1_ASM159803v1:0.015241882,WP_018379861.1_GCF_002953735.1_ASM295373v1:0.000000005)0.922:0.051484238,((WP_187540072.1_GCF_018127725.1_ASM1812772v1:0.011581030,WP_011226539.1_GCF_903886475.1_Streptococcus_thermophilus_CIRM_65:0.055170118)0.768:0.016159188,(((WP_020917413.1_GCF_900475675.1_45473_D02:0.000000005,WP_154454934.1_GCF_027474505.1_ASM2747450v1:0.015332068)0.000:0.000000005,WP_019777291.1_GCF_003172975.1_ASM317297v1:0.030928940)0.527:0.015351992,(WP_074564373.1_GCF_009755785.1_ASM975578v1:0.000000005,(WP_006531993.1_GCF_016127275.1_ASM1612727v1:0.015151944,(WP_003066333.1_GCF_004843545.1_ASM484354v1:0.0,WP_009854887.1_GCF_013267695.1_ASM1326769v1:0.0):0.000000005)0.921:0.015380085)0.000:0.000000005)0.782:0.018613874)0.526:0.015466705)0.712:0.011653969)0.779:0.016876514)0.871:0.030871888)0.371:0.031074327,WP_003077808.1_GCF_900475975.1_46931_F01:0.015345183)0.000:0.000000005)0.855:0.015451468,(WP_006740227.1_GCF_900636885.1_44927_H01:0.032734271,WP_003086628.1_GCF_008803015.1_ASM880301v1:0.009989048)0.711:0.005760485)0.000:0.000000005)0.872:0.031332355,WP_018030696.1_GCF_900475025.1_41906_G01:0.000000005)0.761:0.038609453,((WP_003132984.1_GCF_023499275.1_ASM2349927v1:0.000000006,((WP_120771124.1_GCF_006965445.1_ASM696544v1:0.0,WP_120771124.1_GCF_003627095.1_ASM362709v1:0.0,WP_075525101.1_GCF_017068355.1_ASM1706835v1:0.0):0.000000006,(WP_011675652.1_GCF_000468955.1_ASM46895v1:0.0,WP_003129623.1_GCF_020463755.1_ASM2046375v1:0.0):0.017074252)0.931:0.034507714)0.675:0.012777353,WP_019291590.1_GCF_016026695.1_ASM1602669v1:0.055764689)0.989:0.190000601)0.772:0.038337250)0.674:0.012489670)0.951:0.374487939)0.857:0.235926413)0.839:0.169749809,((((WP_066714679.1_GCF_029101585.1_ASM2910158v1:0.155714547,(WP_012993102.1_GCF_000025225.2_ASM2522v1:0.129045414,(((((WP_021129141.1_GCF_002865995.1_ASM286599v1:0.0,WP_331630878.1_GCF_031202285.1_ASM3120228v1:0.0,WP_330490119.1_GCF_032598785.1_ASM3259878v1:0.0,WP_331478024.1_GCF_020809405.1_ASM2080940v1:0.0):0.000000005,((WP_025435779.1_GCF_000597865.1_ASM59786v1:0.102342168,WP_006440085.1_GCF_008151785.1_ASM815178v1:0.035286238)0.771:0.060988752,WP_021429540.1_GCF_019916025.1_ASM1991602v1:0.000000005)0.863:0.017280749)0.968:0.053106346,(WP_277730896.1_GCF_029542625.1_ASM2954262v1:0.155706849,WP_009889023.1_GCF_018885085.1_ASM1888508v1:0.016900229)0.000:0.000000005)0.841:0.023614915,((WP_187032528.1_GCF_018408705.1_ASM1840870v1:0.076317324,(WP_021985011.1_GCF_014337155.1_ASM1433715v1:0.124038696,(WP_163390325.1_GCF_010508875.1_ASM1050887v1:0.031191240,((WP_005932902.1_GCF_010509575.1_ASM1050957v1:0.0,WP_007047529.1_GCF_025152575.1_ASM2515257v1:0.0):0.141824310,(WP_021859011.1_GCF_018408575.1_ASM1840857v1:0.055928751,WP_212819479.1_GCF_018326305.1_ASM1832630v1:0.013099910)0.949:0.070039248)0.000:0.000000005)0.911:0.080671627)0.867:0.093146183)0.921:0.092356280,((WP_012063618.1_GCF_000016985.1_ASM1698v1:0.061035766,(((WP_044823986.1_GCF_001042715.1_ASM104271v1:0.0,WP_070969765.1_GCF_002080475.1_ASM208047v1:0.0):0.000000008,(((WP_106056900.1_GCF_002998925.1_ASM299892v1:0.0,WP_304989047.1_GCF_030644205.1_ASM3064420v1:0.0):0.022794163,((WP_128745520.1_GCF_004103735.1_ASM410373v1:0.0,WP_162363458.1_GCF_010120715.1_ASM1012071v1:0.0):0.000000005,WP_163066689.1_GCF_010669305.1_ASM1066930v1:0.017066770)0.891:0.045630314)0.553:0.018477214,((WP_069973719.1_GCF_001750685.1_ASM175068v1:0.070455154,WP_148809293.1_GCF_008152325.1_ASM815232v1:0.000000005)0.882:0.034811932,(WP_218282708.1_GCF_019203185.1_ASM1920318v1:0.033940757,WP_223039473.1_GCF_019884785.1_ASM1988478v1:0.052133578)0.713:0.015650840)0.936:0.064645780)0.889:0.062199416)0.619:0.016638640,WP_012159479.1_GCF_000018325.1_ASM1832v1:0.053920031)0.907:0.051137247)0.845:0.046071995,(WP_013361800.1_GCF_000196455.1_ASM19645v1:0.054552450,WP_014262400.1_GCF_000163895.2_ASM16389v2:0.097097754)0.928:0.074015295)0.812:0.032809165)0.000:0.000000005)0.740:0.096474129,(WP_125118255.1_GCF_003925875.1_ASM392587v1:0.072043603,(WP_022001501.1_GCF_015097455.1_ASM1509745v1:0.015479434,(WP_008791678.1_GCF_016728785.1_ASM1672878v1:0.000000005,WP_115714375.1_GCF_010537335.1_ASM1053733v1:0.000000005)0.914:0.051324277)0.734:0.023239246)0.998:0.348335571)0.880:0.128311129)0.000:0.000000005)0.931:0.092706057,(((((((WP_013787948.1_GCF_000307585.2_ASM30758v2:0.0,WP_013787948.1_GCF_009905255.1_ASM990525v1:0.0,WP_013297776.1_GCF_000328545.1_ASM32854v1:0.0,WP_013787948.1_GCF_000189775.2_ASM18977v3:0.0):0.016477096,WP_284679193.1_GCF_017357865.1_ASM1735786v1:0.064061409)0.938:0.067578180,((WP_013780393.1_GCF_000213255.1_ASM21325v1:0.067583236,(WP_138209868.1_GCF_901482605.1_45532_E01:0.078864665,(((((WP_003451649.1_GCF_020138775.1_ASM2013877v1:0.072812395,WP_139904266.1_GCF_006351925.1_ASM635192v1:0.016692992)0.000:0.000000005,((WP_027638356.1_GCF_020911725.1_ASM2091172v1:0.031750338,(WP_069680059.1_GCF_001735765.2_ASM173576v2:0.017130570,(WP_022746819.1_GCF_000473995.1_ASM47399v1:0.0,WP_002580564.1_GCF_001886875.1_ASM188687v1:0.0):0.000000005)0.755:0.020126428)0.692:0.051312501,WP_128212846.1_GCF_004015185.1_ASM401518v1:0.127858154)0.000:0.000000005)0.880:0.034414018,(WP_011099796.1_GCF_000007625.1_ASM762v1:0.035408546,WP_089864962.1_GCF_900187165.1_52121_G02:0.000000005)0.982:0.088206282)0.716:0.017079487,(((((WP_023974718.1_GCF_008705175.1_ASM870517v1:0.000000005,(WP_015392816.1_GCF_000340885.1_ASM34088v1:0.016248903,WP_077868085.1_GCF_018223745.1_ASM1822374v1:0.016206875)0.000:0.000000005)0.888:0.048398272,(WP_224033289.1_GCF_019977655.1_ASM1997765v1:0.030157626,WP_089965686.1_GCF_017348895.1_ASM1734889v1:0.053662795)0.967:0.094878355)0.753:0.017844258,WP_003376517.1_GCF_003614235.1_ASM361423v1:0.000000005)0.878:0.033404155,WP_003444176.1_GCF_001856695.1_ASM185669v1:0.035317590)0.741:0.016401343,(((WP_021875815.1_GCF_003606265.1_ASM360626v1:0.0,WP_021875815.1_GCF_002327205.1_ASM232720v1:0.0):0.000000005,(WP_039315840.1_GCF_001991075.2_ASM199107v2:0.049041520,WP_119864811.1_GCF_002285495.1_ASM228549v1:0.016282180)0.289:0.016266570)0.915:0.047299276,((((WP_039632650.1_GCF_002074155.1_ASM207415v1:0.069938271,WP_010077117.1_GCF_000145275.1_ASM14527v1:0.016600099)0.840:0.032265077,(WP_003358905.1_GCF_000063585.1_ASM6358v1:0.067598897,WP_017750770.1_GCF_001642655.1_ASM164265v1:0.000000005)0.915:0.032380872)0.000:0.000000006,(((((WP_029170128.1_GCF_000143685.1_ASM14368v1:0.0,WP_029170128.1_GCF_001484725.1_ASM148472v1:0.0):0.016263560,WP_012101597.1_GCF_000010265.1_ASM1026v1:0.016104943)0.600:0.004761597,WP_119972610.1_GCF_003600355.1_ASM360035v1:0.012153912)0.930:0.031212904,(WP_029160994.1_GCF_000968375.1_ASM96837v1:0.0,WP_029160994.1_GCF_003096175.1_ASM309617v1:0.0):0.000000005)0.000:0.000000005,WP_007060031.1_GCF_001038625.1_ASM103862v1:0.033997239)0.841:0.016098705)0.791:0.012974324,((WP_124997840.1_GCF_026650945.1_ASM2665094v1:0.033157152,WP_071613316.1_GCF_030585465.1_ASM3058546v1:0.000000006)0.994:0.122516000,WP_044038046.1_GCF_000577895.1_M2_40:0.016523859)0.811:0.012665322)0.739:0.008737161)0.773:0.016064179)0.000:0.000000005)0.948:0.068524149,(WP_010965394.1_GCF_000218855.1_ASM21885v1:0.0,WP_077833682.1_GCF_002006355.2_ASM200635v2:0.0):0.016344909)0.905:0.082155832)0.966:0.114163898)0.000:0.000000005,(WP_011025596.1_GCF_000007085.1_ASM708v1:0.033705799,((WP_004396379.1_GCF_000147695.2_ASM14769v3:0.0,WP_009052330.1_GCF_000175295.2_ASM17529v2:0.0,WP_009052330.1_GCF_000763575.1_ASM76357v1:0.0,WP_009052330.1_GCF_000019085.1_ASM1908v1:0.0):0.000000006,(WP_012995141.1_GCF_000025645.1_ASM2564v1:0.0,WP_012995141.1_GCF_000092965.1_ASM9296v1:0.0):0.015994099)0.741:0.014958341)0.970:0.119035419)0.258:0.019230639)0.738:0.015830090,(WP_122013515.1_GCF_900604345.1_PRJEB24952:0.113488470,WP_066518755.1_GCF_003628755.1_ASM362875v1:0.059787959)0.891:0.076479292)0.975:0.124042461,(WP_014355695.1_GCF_000247605.1_ASM24760v1:0.036920662,((WP_013381755.1_GCF_000152245.2_ASM15224v2:0.0,WP_013381755.1_GCF_002441855.2_ASM244185v2:0.0):0.016043439,WP_038352809.1_GCF_000807675.2_ASM80767v2:0.000000005)0.954:0.081412676)0.841:0.032059011)0.748:0.036024255,(((WP_090263549.1_GCF_015140235.1_ASM1514023v1:0.080763185,(WP_013497177.1_GCF_000179635.2_ASM17963v2:0.080823687,WP_022286889.1_GCF_000723465.1_Rb803:0.000000005)0.966:0.124385994)0.657:0.041293783,(WP_006875888.1_GCF_023008305.1_ASM2300830v1:0.000000005,((WP_086035556.1_GCF_013315815.1_ASM1331581v1:0.098690684,(WP_283109532.1_GCF_024498295.1_ASM2449829v1:0.0,WP_066643843.1_GCF_014303955.1_ASM1430395v1:0.0):0.000000005)0.727:0.033128994,WP_212508127.1_GCF_014467055.1_ASM1446705v1:0.047993031)0.808:0.049254652)0.815:0.032590853)0.836:0.034419738,(WP_013484185.1_GCF_000178115.2_ASM17811v2:0.069384785,(WP_022506410.1_GCF_005601135.1_ASM560113v1:0.095284464,((WP_015358244.1_GCF_000331995.1_ASM33199v1:0.104369927,WP_103080568.1_GCF_002896855.1_ASM289685v1:0.066828921)0.621:0.033424608,((WP_014254628.1_GCF_000237085.1_ASM23708v1:0.049458380,(WP_003517139.1_GCF_001692755.1_ASM169275v1:0.000000005,(WP_004617675.1_GCF_029318685.1_ASM2931868v1:0.000000005,(WP_015925374.1_GCF_000022065.1_ASM2206v1:0.000000005,WP_137695826.1_GCF_005473905.2_ASM547390v2:0.071234441)0.855:0.016045772)0.997:0.088749898)0.789:0.017512907)0.785:0.029591438,WP_101301300.1_GCF_002844395.1_ASM284439v1:0.058514561)0.942:0.081412397)0.748:0.021366436)0.823:0.032213639)0.757:0.016322959)0.668:0.017218657)0.791:0.051778373,((WP_207299982.1_GCF_017352215.1_ASM1735221v1:0.101676618,(WP_132026108.1_GCF_016767175.1_ASM1676717v1:0.076819751,(((WP_070700128.1_GCF_016726485.1_ASM1672648v1:0.233918042,((WP_075573653.1_GCF_900120165.1_PRJEB15652:0.205153054,WP_014967517.1_GCF_000299355.1_ASM29935v1:0.085914482)0.748:0.028963293,(((WP_072514247.1_GCF_900120375.1_PRJEB18029:0.050826164,((WP_004838919.1_GCF_016127475.1_ASM1612747v1:0.0,WP_004838919.1_GCF_016599815.1_ASM1659981v1:0.0):0.052214398,(WP_071705565.1_GCF_900119705.1_PRJEB14245:0.121213959,WP_072537306.1_GCF_900128415.1_PRJEB15655:0.000000005)0.827:0.037826300)0.879:0.055097860)0.834:0.067166061,(WP_215492714.1_GCF_943169635.2_ASM94316963v2:0.000000005,WP_019213476.1_GCF_023347705.1_ASM2334770v1:0.017140525)0.992:0.217957342)0.104:0.031321887,(WP_271192095.1_GCF_027921445.1_ASM2792144v1:0.058139758,(WP_128425948.1_GCF_004101785.1_ASM410178v1:0.168990824,WP_126465492.1_GCF_900638585.1_57845_G01:0.011811163)0.307:0.019103196)0.849:0.056562611)0.736:0.057010358)0.858:0.063840346)0.654:0.033739935,WP_071138605.1_GCF_004103715.1_ASM410371v1:0.059732443)0.781:0.032859726,(WP_004833394.1_GCF_003454775.1_ASM345477v1:0.068985507,(WP_002838657.1_GCF_000010185.1_ASM1018v1:0.038468024,WP_243660354.1_GCF_016458825.1_ASM1645882v1:0.062922275)0.696:0.059100554)0.874:0.053893159)0.776:0.031282535)0.912:0.096383491)0.758:0.041506379,(WP_034421494.1_GCF_000746025.2_ASM74602v2:0.202133721,((WP_011877413.1_GCF_000016165.1_ASM1616v1:0.000000005,(WP_013843058.1_GCF_000215085.1_ASM21508v1:0.043447260,(((WP_027890753.1_GCF_900187035.1_50279_G02:0.0,WP_015562232.1_GCF_019974115.1_ASM1997411v1:0.0):0.000000005,(WP_006192454.1_GCF_000208405.1_ASM20840v1:0.032550263,(WP_304986440.1_GCF_030644225.1_ASM3064422v1:0.000000006,WP_213166536.1_GCF_014467015.1_ASM1446701v1:0.128151128)0.764:0.018057529)0.990:0.087894890)0.910:0.032502267,WP_182188353.1_GCF_014076555.1_ASM1407655v1:0.000000005)0.996:0.141845075)0.479:0.036320744)0.974:0.096372571,WP_077713442.1_GCF_002005145.1_ASM200514v1:0.001530465)0.926:0.128302223)0.940:0.125532890)0.778:0.036580055)0.748:0.031545931)0.724:0.039676085,(((WP_022154943.1_GCF_014337175.1_ASM1433717v1:0.034066418,(((WP_006858652.1_GCF_900537995.1_Roseburia_intestinalis_strain_L1-82:0.0,WP_015560810.1_GCF_014287515.2_ASM1428751v2:0.0,WP_014079187.1_GCF_902387955.1_UHGG_MGYG-HGUT-02517:0.0):0.000000006,(WP_013656755.1_GCF_000178835.2_ASM17883v2:0.112877970,(WP_044997730.1_GCF_020735705.1_ASM2073570v1:0.019698633,(WP_012739555.1_GCF_000146185.1_ASM14618v1:0.230373781,(WP_006567210.1_GCF_005280655.1_ASM528065v1:0.0,WP_006567210.1_GCF_020181435.1_ASM2018143v1:0.0):0.050884737)0.903:0.075948232)0.731:0.018692584)0.852:0.030211406)0.955:0.015223434,(((WP_012742291.1_GCF_022453685.1_ASM2245368v1:0.017138631,((((((WP_005946423.1_GCF_034356035.1_ASM3435603v1:0.0,WP_008703519.1_GCF_025148125.1_ASM2514812v1:0.0,WP_118508747.1_GCF_033096465.1_ASM3309646v1:0.0):0.032852401,WP_005427567.1_GCF_025147765.1_ASM2514776v1:0.033433760)0.972:0.111502529,((WP_028529792.1_GCF_025151995.1_ASM2515199v1:0.048791724,((((WP_018598352.1_GCF_010669205.1_ASM1066920v1:0.0,WP_033142644.1_GCF_020215665.1_ASM2021566v1:0.0):0.000000005,(((WP_040351083.1_GCF_002222595.2_ASM222259v2:0.0,WP_111918663.1_GCF_003287895.1_ASM328789v1:0.0):0.017074513,(WP_230397622.1_GCF_018866245.1_ASM1886624v1:0.069077985,WP_193734628.1_GCF_015159595.1_ASM1515959v1:0.049679147)0.914:0.053995130)0.846:0.031957683,WP_065541024.1_GCF_001689125.2_ASM168912v2:0.016222013)0.000:0.000000005)0.883:0.032909665,WP_007713280.1_GCF_025149125.1_ASM2514912v1:0.033967817)0.768:0.016426013,WP_118646877.1_GCF_014337215.1_ASM1433721v1:0.032143959)0.774:0.016073835)0.753:0.017473475,(WP_013281520.1_GCF_000145035.1_ASM14503v1:0.0,WP_071176606.1_GCF_001858005.1_ASM185800v1:0.0):0.088746763)0.000:0.000000006)0.668:0.032544473,WP_006864545.1_GCF_025148285.1_ASM2514828v1:0.016114470)0.000:0.000000006,((WP_012200543.1_GCF_000018685.1_ASM1868v1:0.103574103,WP_058258547.1_GCF_900070325.1_SD1D:0.025562484)0.935:0.089373222,((WP_024836199.1_GCF_026723765.1_ASM2672376v1:0.075927367,WP_013272990.1_GCF_000144625.1_ASM14462v1:0.011687399)0.562:0.034644181,WP_111525383.1_GCF_003589745.1_ASM358974v1:0.134896215)0.237:0.044331025)0.843:0.056832004)0.982:0.049826728,WP_250227616.1_GCF_940670685.1_M3-9:0.248686567)0.000:0.000000005)0.753:0.015438924,((WP_004843038.1_GCF_009831375.1_ASM983137v1:0.025377973,((WP_076778044.1_GCF_900120345.1_PRJEB18024:0.016736156,((WP_004604777.1_GCF_020892115.1_ASM2089211v1:0.016810999,(WP_006442109.1_GCF_022845755.1_ASM2284575v1:0.000000005,WP_330654863.1_GCF_019355395.1_ASM1935539v1:0.055223508)0.809:0.016774389)0.111:0.016843835,WP_106790268.1_GCF_900312975.1_PRJEB24953:0.034138891)0.000:0.000000005)0.799:0.016713650,WP_022220387.1_GCF_016904155.1_ASM1690415v1:0.036094442)0.734:0.013773698)0.890:0.044227931,WP_005612826.1_GCF_025152405.1_ASM2515240v1:0.000000006)0.686:0.033084192)0.802:0.018367815,WP_249302803.1_GCF_014337195.1_ASM1433719v1:0.084046709)0.285:0.001352908)0.895:0.042150495)0.768:0.025837423,(WP_271715598.1_GCF_016591975.1_ASM1659197v1:0.000000005,((WP_185255226.1_GCF_014218355.1_ASM1421835v1:0.033527896,WP_161838648.1_GCF_009931695.1_ASM993169v1:0.000000005)0.949:0.033206275,WP_184089774.1_GCF_014218335.1_ASM1421833v1:0.000000006)0.885:0.016242742)0.754:0.015718268)0.918:0.069519116,(WP_125135435.1_GCF_900538275.1_PRJNA448822_chromosome:0.029420072,((WP_212694502.1_GCF_018141445.1_ASM1814144v1:0.031524121,WP_113671231.1_GCF_018141425.1_ASM1814142v1:0.099054643)0.609:0.045109441,(WP_066046920.1_GCF_001561955.1_ASM156195v1:0.095570217,WP_250278086.1_GCF_940677205.1_DSM6011:0.043606358)0.866:0.048540005)0.932:0.082194926)0.734:0.020949392)0.839:0.056125269)0.848:0.084037456,((WP_106012343.1_GCF_002998295.1_ASM299829v1:0.217242263,WP_012797947.1_GCF_900637575.1_52006_A02:0.600995553)0.868:0.196451982,WP_013495604.1_GCF_000184705.1_ASM18470v1:0.369520446)0.754:0.057972224)0.841:0.083926079)0.812:0.049994795)0.278:0.023493698,((((WP_026307544.1_GCF_030520105.1_ASM3052010v1:0.311098527,(((WP_014579859.1_GCF_000400855.1_ASM40085v1:0.000000005,(WP_002557532.1_GCF_000815065.1_ASM81506v1:0.049376107,WP_044635477.1_GCF_000941075.1_ASM94107v1:0.016052266)0.856:0.032659542)0.836:0.090879571,(((((WP_011265071.1_GCF_000008365.1_ASM836v1:0.093227763,((WP_096385738.1_GCF_900660525.1_50861_G01-3:0.0,WP_038562106.1_GCF_003925935.1_ASM392593v1:0.0,WP_171110924.1_GCF_013008635.1_ASM1300863v1:0.0):0.000000005,WP_130429539.1_GCF_004216495.1_ASM421649v1:0.016291778)0.957:0.121764258)0.921:0.069642052,((WP_022934985.1_GCF_000524555.1_ASM52455v1:0.139469690,(WP_280102184.1_GCF_029854295.1_ASM2985429v1:0.022955407,(WP_129719475.1_GCF_900660485.1_50648_E01-3:0.098700324,WP_258211169.1_GCF_024722375.1_ASM2472237v1:0.075592541)0.511:0.050579837)0.931:0.086839695)0.739:0.016183291,(WP_036435392.1_GCF_900660675.1_57141_A01-3:0.000000005,(((((WP_139592045.1_GCF_006228185.1_ASM622818v1:0.016672008,WP_129725252.1_GCF_900660645.1_57043_F01-3:0.000000005)0.868:0.016404817,(((((WP_126118561.1_GCF_024498215.1_ASM2449821v1:0.0,WP_129646187.1_GCF_900660665.1_57612_D01-3:0.0):0.000000005,(WP_205517066.1_GCF_016925555.1_ASM1692555v1:0.017140533,WP_013354735.1_GCF_000186005.1_ASM18600v1:0.016335778)0.000:0.000000005)0.876:0.033732126,(WP_129623119.1_GCF_900660705.1_57612_F01-3:0.000000005,WP_029892078.1_GCF_900660685.1_57572_G01-3:0.049939945)0.792:0.016539657)0.771:0.017181491,((WP_046097171.1_GCF_900660695.1_57612_E01-3:0.064921342,WP_078746849.1_GCF_033546915.1_ASM3354691v1:0.000000005)0.000:0.000000005,WP_010925314.1_GCF_900660575.1_51342_D01-3:0.074822040)0.767:0.019231527)0.793:0.019515074,((WP_027333476.1_GCF_900660605.1_51342_G01-3:0.000000005,WP_117275647.1_GCF_900476105.1_51334_B01:0.016478350)0.831:0.016399394,WP_120160862.1_GCF_900660515.1_50766_E01-3:0.000000005)0.000:0.000000005)0.188:0.000000005)0.864:0.019238808,WP_146367370.1_GCF_007858515.1_ASM785851v1:0.032798521)0.000:0.000000005,((WP_006886911.1_GCF_003285065.1_ASM328506v1:0.016281879,(WP_013054765.1_GCF_000025845.1_ASM2584v1:0.068304105,WP_129620572.1_GCF_900660495.1_50648_F01-3:0.000000006)0.000:0.000000005)0.913:0.016319629,(WP_004794434.1_GCF_000988065.1_ASM98806v1:0.0,WP_119572253.1_GCF_900660635.1_56793_F01-3:0.0):0.000000005)0.000:0.000000005)0.904:0.016308238,(WP_015287119.1_GCF_000328725.1_ASM32872v1:0.016394896,WP_305938284.1_GCF_030718845.1_ASM3071884v1:0.016394875)0.000:0.000000005)0.000:0.000000005)0.753:0.015343585)0.000:0.000000005)0.763:0.016321451,(WP_020003271.1_GCF_013393745.1_ASM1339374v1:0.084020111,((WP_171112877.1_GCF_013008815.1_ASM1300881v1:0.039265063,WP_169605145.1_GCF_012934855.1_ASM1293485v1:0.044504508)0.940:0.096525287,((((WP_022936269.1_GCF_900660435.1_50465_D02-3:0.130586673,(WP_024544002.1_GCF_900660445.2_GCA_900660445:0.000000005,WP_036441393.1_GCF_024297005.1_ASM2429700v1:0.171452250)0.870:0.046502893)0.956:0.096733616,((WP_124724502.1_GCF_003855455.1_ASM385545v1:0.051407811,((WP_169580500.1_GCF_012934885.1_ASM1293488v1:0.000000005,WP_114190857.1_GCF_003332325.1_ASM333232v1:0.016300159)0.911:0.033040946,(WP_012498135.1_GCF_900660715.1_57675_H02-3:0.054481897,WP_140031468.1_GCF_030295865.1_ASM3029586v1:0.017074396)0.000:0.000000005)0.231:0.016910905)0.867:0.033841428,(WP_110858243.1_GCF_900476125.1_50861_F01:0.034823814,(WP_004414887.1_GCF_001547975.1_ASM154797v1:0.0,WP_045433776.1_GCF_000828855.1_ASM82885v1:0.0,WP_116171671.1_GCF_003383595.3_ASM338359v3:0.0):0.016829767)0.758:0.017389455)0.777:0.033520574)0.663:0.012416525,WP_033178834.1_GCF_003285045.1_ASM328504v1:0.056064529)0.672:0.016603092,WP_029330282.1_GCF_003269445.1_ASM326944v1:0.085028518)0.906:0.061888702)0.852:0.043999904)0.876:0.056503789)0.784:0.017620688,WP_161553106.1_GCF_009936335.1_ASM993633v1:0.000000005)0.837:0.042231758,(WP_129721624.1_GCF_024498255.1_ASM2449825v1:0.000000005,WP_256541868.1_GCF_024498255.1_ASM2449825v1:0.000000005)0.848:0.039540935)0.903:0.093485430)0.919:0.125925222,((WP_016338819.1_GCF_000400935.1_ASM40093v1:0.016211617,WP_016340658.1_GCF_000400955.1_ASM40095v1:0.000000005)0.542:0.004887296,(((WP_071937215.1_GCF_029607425.2_ASM2960742v2:0.0,WP_004028710.1_GCF_005222125.1_ASM522212v1:0.0):0.015901043,(WP_053390927.1_GCF_001274875.1_ASM127487v1:0.016012633,WP_114564949.1_GCF_003339775.1_ASM333977v1:0.000000005)0.000:0.000000005)0.928:0.053594192,(((WP_025317433.1_GCF_000517365.1_ASM51736v1:0.0,WP_025317433.1_GCF_001029245.1_ASM102924v1:0.0):0.016037636,WP_047791478.1_GCF_001029265.1_ASM102926v1:0.000000005)0.894:0.059085272,(((WP_025250846.1_GCF_000565215.1_ASM56521v1:0.033657755,WP_115557996.1_GCF_003363775.1_ASM336377v1:0.068523444)0.812:0.035995557,(((WP_024863322.1_GCF_002804005.1_ASM280400v1:0.071014617,WP_025734171.1_GCF_002803985.1_ASM280398v1:0.046914331)0.251:0.032248271,(WP_232673606.1_GCF_002804205.1_ASM280420v1:0.085737396,WP_096862629.1_GCF_002441935.1_ASM244193v1:0.057579098)0.851:0.076063786)0.575:0.007722555,((((WP_028124480.1_GCF_002804105.1_ASM280410v1:0.0,WP_027875645.1_GCF_002290085.1_ASM229008v1:0.0):0.000000005,((WP_011183306.1_GCF_000008305.1_ASM830v1:0.0,WP_099651242.1_GCF_002749675.1_ASM274967v1:0.0):0.000000005,WP_100679586.1_GCF_002804025.1_ASM280402v1:0.015987717)0.855:0.016139171)0.851:0.033829267,((WP_004427057.1_GCF_000875755.1_ASM87575v1:0.0,WP_259430480.1_GCF_024918975.1_ASM2491897v1:0.0):0.017830593,((WP_278287644.1_GCF_029677705.1_ASM2967770v1:0.000000005,(WP_011387389.1_GCF_000012765.1_ASM1276v1:0.017187184,WP_011166635.1_GCF_000023685.1_ASM2368v1:0.000000005)0.874:0.017203228)0.911:0.051375124,WP_014035048.1_GCF_900476175.1_50648_D01:0.019597100)0.242:0.017600050)0.961:0.088788339)0.868:0.050677992,(((((WP_075048604.1_GCF_001262715.1_ASM126271v1:0.0,WP_075058477.1_GCF_001267155.1_ASM126715v1:0.0):0.000000006,WP_094049290.1_GCF_002237575.1_ASM223757v1:0.034967569)0.988:0.089553492,(WP_023789138.1_GCF_000500935.1_ASM50093v1:0.000000005,((WP_134297352.1_GCF_004379335.1_ASM437933v1:0.017617609,(WP_069116069.1_GCF_001715535.1_ASM171553v1:0.000000006,WP_156006111.1_GCF_009730595.1_ASM973059v1:0.017184664)0.772:0.017025033)0.935:0.054199122,(WP_166508083.1_GCF_008086545.1_ASM808654v1:0.000000006,(WP_100254833.1_GCF_002795265.1_ASM279526v1:0.000000005,WP_025362958.1_GCF_000565175.1_ASM56517v1:0.070233259)0.718:0.033870850)0.766:0.016587115)0.785:0.017588698)0.780:0.017064404)0.759:0.017880056,(WP_020834144.1_GCF_000439435.1_ASM43943v1:0.000000005,(WP_020836242.1_GCF_000439455.1_ASM43945v1:0.016512879,(WP_053945995.1_GCF_001281045.1_ASM128104v1:0.0,WP_100916422.1_GCF_002813555.1_ASM281355v1:0.0,WP_101780606.1_GCF_002865545.1_ASM286554v1:0.0):0.000000005)0.874:0.016524622)0.748:0.016349861)0.937:0.052039008,WP_027048023.1_GCF_002843565.1_ASM284356v1:0.016631146)0.000:0.000000005)0.852:0.033526546)0.906:0.052889117)0.994:0.188654944,((WP_215826051.1_GCF_018831625.1_ASM1883162v1:0.476610659,WP_038462276.1_GCF_000582535.1_ASM58253v1:0.352122950)0.579:0.088348199,(WP_168104719.1_GCF_021496725.1_ASM2149672v1:0.213999502,WP_286641459.1_GCF_030316605.1_ASM3031660v1:0.177701405)0.352:0.100215872)0.639:0.023275586)0.515:0.059642442)0.000:0.000000005)0.861:0.066354739)0.505:0.067552008)0.991:0.335052409)0.785:0.066545666,((WP_012547926.1_GCF_000020965.1_ASM2096v1:0.000000005,WP_012583400.1_GCF_000021645.1_ASM2164v1:0.017243628)0.995:0.304013991,WP_035369334.1_GCF_900660755.1_57792_F01-3:0.378205073)0.606:0.056464909)0.871:0.118134436,(WP_127016892.1_GCF_003991135.1_ASM399113v1:0.200710755,((WP_014553070.1_GCF_000165465.1_ASM16546v1:0.036562754,WP_013405910.1_GCF_000166415.1_ASM16641v1:0.034730669)0.841:0.063706477,(WP_230869794.1_GCF_017751145.1_ASM1775114v1:0.062123277,WP_012635560.1_GCF_000020485.1_ASM2048v1:0.055549468)0.945:0.154492894)0.727:0.063148645)0.887:0.087265634)0.574:0.070142692,((WP_151968289.1_GCF_009002475.1_ASM900247v1:0.276104630,(WP_133442195.1_GCF_004359375.1_ASM435937v1:0.347586746,(((WP_213357654.1_GCF_902807005.1_14-2711_R47:0.094537670,WP_213318299.1_GCF_902806995.1_15-2067_O50:0.013228692)0.960:0.271196062,((WP_021828387.1_GCF_000471025.2_ASM47102v2:0.047878643,(WP_139414424.1_GCF_900416725.2_G1_hybrid:0.016410257,(((WP_117274339.1_GCF_900239975.1_Chlamydia_sp._S15-834K:0.016393268,(WP_213240994.1_GCF_018343815.1_ASM1834381v1:0.0,WP_131744395.1_GCF_019056495.1_ASM1905649v1:0.0):0.000000005)0.000:0.000000005,(WP_011006510.1_GCF_000007605.1_ASM760v1:0.000000006,WP_011458008.1_GCF_000009945.1_ASM994v1:0.016387825)0.864:0.016391458)0.869:0.016429118,WP_006343227.1_GCF_000204255.1_ASM20425v1:0.000000005)0.000:0.000000005)0.894:0.079267461)0.096:0.062540884,(WP_013712958.1_GCF_020459125.1_ASM2045912v1:0.099515664,((WP_010882835.1_GCF_000007205.1_ASM720v1:0.000000005,WP_108896319.1_GCF_900239945.1_Chlamydia_sp._nov._H15-1957-10C:0.063777040)0.860:0.042781632,(NP_219625.1_GCF_000008725.1_ASM872v1:0.049740942,WP_010230363.1_GCF_000006685.1_ASM668v1:0.000000005)0.947:0.096778562)0.857:0.064261333)0.845:0.059182109)0.041:0.014547046)0.952:0.518277435,(((WP_013944088.1_GCF_000237205.1_ASM23720v1:0.123215085,(WP_215216849.1_GCF_019453995.1_ASM1945399v1:0.070370800,WP_194844860.1_GCF_015356815.2_ASM1535681v2:0.111642875)0.984:0.250653706)0.859:0.134698614,(WP_013181947.1_GCF_000092785.1_ASM9278v1:0.183551749,WP_006340110.1_GCF_000253035.1_ASM25303v1:0.000000006)0.147:0.070781145)0.568:0.092675496,(WP_059061129.1_GCF_001499655.1_PNK1:0.046199547,WP_011175319.1_GCF_000011565.2_ASM1156v2:0.026844518)0.739:0.038683510)0.386:0.226714197)0.992:0.761587614)0.708:0.081810171)0.602:0.080897821,WP_012544516.1_GCF_000020945.1_ASM2094v1:0.387858236)0.807:0.099109511)0.825:0.064443891)0.098:0.035335541,((((((WP_046551472.1_GCF_000987835.1_ASM98783v1:0.035218689,WP_197548081.1_GCF_014931715.1_ASM1493171v1:0.016818092)0.765:0.023500107,(((WP_201353499.1_GCF_016593255.1_ASM1659325v1:0.0,WP_092912723.1_GCF_032850805.1_ASM3285080v1:0.0):0.109886099,((WP_013459770.1_GCF_000183725.1_ASM18372v1:0.050045599,(((WP_069477470.1_GCF_001723605.1_ASM172360v1:0.017912229,((WP_087437940.1_GCF_002309535.1_ASM230953v1:0.0,WP_012856424.1_GCF_000024885.1_ASM2488v1:0.0):0.000000005,WP_025343981.1_GCF_000568815.1_ASM56881v1:0.017161073)0.000:0.000000005)0.483:0.035816174,((WP_114840849.1_GCF_003346775.1_ASM334677v1:0.036421629,(((((WP_013134296.1_GCF_000092245.1_ASM9224v1:0.017715816,(WP_099311925.1_GCF_003544855.1_ASM354485v1:0.0,WP_079578288.1_GCF_008000835.1_ASM800083v1:0.0):0.000000005)0.845:0.017615630,(WP_254577052.1_GCF_024267655.1_ASM2426765v1:0.017812092,WP_130232438.1_GCF_004214795.1_ASM421479v1:0.000000005)0.853:0.017890511)0.000:0.000000005,((((WP_129012468.1_GCF_013201935.1_ASM1320193v1:0.0,WP_118918296.1_GCF_003544915.1_ASM354491v1:0.0,WP_004510934.1_GCF_000284355.1_ASM28435v1:0.0,WP_129094715.1_GCF_013177635.1_ASM1317763v1:0.0,WP_024775672.1_GCF_013372265.1_ASM1337226v1:0.0):0.000000005,(WP_118887311.1_GCF_003544815.1_ASM354481v1:0.0,WP_128359959.1_GCF_013201665.1_ASM1320166v1:0.0,WP_014475250.1_GCF_013201725.1_ASM1320172v1:0.0,WP_172127761.1_GCF_013177675.1_ASM1317767v1:0.0):0.017380479)0.910:0.017363110,(WP_099341666.1_GCF_003544935.1_ASM354493v1:0.000000005,((WP_129086865.1_GCF_013201825.1_ASM1320182v1:0.017730349,WP_129082726.1_GCF_006459125.1_ASM645912v1:0.000000005)0.803:0.016811703,((WP_066162793.1_GCF_003544835.1_ASM354483v1:0.000000005,((WP_105917591.1_GCF_003660105.1_ASM366010v1:0.0,WP_115429033.1_GCF_003355515.1_ASM335551v1:0.0,WP_026806642.1_GCF_013201705.1_ASM1320170v1:0.0):0.000000005,WP_066170107.1_GCF_004299785.2_ASM429978v2:0.017271312)0.883:0.017220571)0.867:0.035783085,(((WP_013023339.1_GCF_900476215.1_51342_F02:0.034928812,((WP_011577311.1_GCF_000009305.1_ASM930v1:0.0,WP_000974266.1_GCF_017821535.1_ASM1782153v1:0.0,WP_014659136.1_GCF_000259275.1_ASM25927v1:0.0):0.036635538,(WP_006564477.1_GCF_013374215.1_ASM1337421v1:0.017493993,WP_013469606.1_GCF_000200595.1_ASM20059v1:0.000000005)0.902:0.036858526)0.000:0.000000005)0.847:0.017206011,WP_066388200.1_GCF_001602095.1_ASM160209v1:0.018233297)0.000:0.000000005,(WP_104724262.1_GCF_900638485.1_57728_B01:0.0,WP_066338659.1_GCF_001693335.1_ASM169333v1:0.0,WP_034327277.1_GCF_001460635.1_htyphlonius_mit97-6810:0.0,WP_002956382.1_GCF_000284635.1_ASM28463v1:0.0,WP_011114951.1_GCF_000007905.1_ASM790v1:0.0):0.018030746)0.879:0.035038449)0.761:0.018914497)0.801:0.018290911)0.693:0.000000006)0.791:0.009032065,WP_101184345.1_GCF_003346755.1_ASM334675v1:0.030797771)0.788:0.012601885)0.866:0.017773190,(WP_071626451.1_GCF_013283835.1_ASM1328383v1:0.000000005,WP_076083666.1_GCF_001956695.1_ASM195669v1:0.052864111)0.984:0.095055904)0.000:0.000000005,WP_114839983.1_GCF_003346815.1_ASM334681v1:0.017388683)0.345:0.018409677)0.851:0.048078173,WP_014768865.1_GCF_000265295.1_ASM26529v1:0.049315622)0.739:0.033708483)0.000:0.000000006,(WP_086224751.1_GCF_002139935.1_ASM213993v1:0.024274178,(((((((WP_039650624.1_GCF_000816185.1_ASM81618v1:0.017661547,((WP_066777044.1_GCF_001687475.2_ASM168747v2:0.0,WP_131162859.1_GCF_018968685.1_ASM1896868v1:0.0,YP_002343982.1_GCF_000009085.1_ASM908v1:0.0,WP_002776189.1_GCF_009730395.1_ASM973039v1:0.0,WP_094325423.1_GCF_002238335.1_ASM223833v1:0.0):0.000000005,(WP_039667340.1_GCF_013372105.1_ASM1337210v1:0.0,WP_012661892.1_GCF_000019205.1_ASM1920v1:0.0,WP_039664377.1_GCF_000816305.1_ASM81630v1:0.0,WP_012661892.1_GCF_014931075.1_ASM1493107v1:0.0,WP_039665886.1_GCF_008245045.1_ASM824504v1:0.0,WP_039618934.1_GCF_013201605.1_ASM1320160v1:0.0):0.000000005)0.323:0.000000005)0.094:0.017515844,(WP_027305803.1_GCF_002104335.1_ASM210433v1:0.036740852,(WP_082200387.1_GCF_002080395.1_ASM208039v1:0.000000005,(WP_004276920.1_GCF_916098265.1_Cu-17-M197059:0.0,WP_099460807.1_GCF_014217995.1_ASM1421799v1:0.0):0.000000006)0.783:0.016744181)0.279:0.018508380)0.000:0.000000005,(WP_179975387.1_GCF_013416015.1_ASM1341601v1:0.000000005,WP_005871146.1_GCF_001190745.1_ASM119074v1:0.035370756)0.000:0.000000005)0.905:0.017530289,WP_011991592.1_GCF_000017585.1_ASM1758v1:0.000000005)0.000:0.000000005,(WP_018712798.1_GCF_013372225.1_ASM1337222v1:0.075333853,(WP_172231922.1_GCF_013177655.1_ASM1317765v1:0.070553520,WP_025803139.1_GCF_013201645.1_ASM1320164v1:0.010660050)0.785:0.027235588)0.000:0.000000005)0.916:0.017555358,(WP_034969214.1_GCF_013372205.1_ASM1337220v1:0.000000005,(((WP_009650064.1_GCF_013372125.1_ASM1337212v1:0.017964073,WP_078387336.1_GCF_002021945.1_ASM202194v1:0.018176736)0.810:0.017453147,WP_021090997.1_GCF_001298465.1_ASM129846v1:0.000000005)0.000:0.000000005,(WP_002948377.1_GCF_004803815.1_ASM480381v1:0.0,WP_002948377.1_GCF_004803795.1_ASM480379v1:0.0):0.036318952)0.859:0.017431961)0.859:0.017441717)0.000:0.000000005,((WP_034963843.1_GCF_013372165.1_ASM1337216v1:0.039483230,(WP_002850016.1_GCF_011600945.2_ASM1160094v2:0.000000006,WP_038454728.1_GCF_000736415.1_ASM73641v1:0.018214941)0.030:0.000000005)0.873:0.050835292,((WP_106871630.1_GCF_013201895.1_ASM1320189v1:0.049932007,(((WP_015902142.1_GCF_000021725.1_ASM2172v1:0.019176482,(WP_123351779.1_GCF_005083985.2_ASM508398v2:0.017257913,WP_007472802.1_GCF_005843985.1_ASM584398v1:0.000000005)0.729:0.015463730)0.948:0.098066367,(WP_281951110.1_GCF_027943725.1_ASM2794372v1:0.000000005,(WP_187646946.1_GCF_014466985.1_ASM1446698v1:0.000000005,WP_200763863.1_GCF_015100395.1_ASM1510039v1:0.091223700)0.070:0.053248651)0.787:0.069887697)0.901:0.060269360,(WP_006803208.1_GCF_014931175.1_ASM1493117v1:0.072369779,WP_011139144.1_GCF_000196135.1_ASM19613v1:0.048534444)0.904:0.075496034)0.000:0.002462157)0.039:0.022485603,(WP_075495240.1_GCF_013201685.1_ASM1320168v1:0.036795412,WP_033916492.1_GCF_002220755.1_ASM222075v1:0.018276763)0.769:0.029171753)0.414:0.021032879)0.774:0.022643011)0.664:0.012993746)0.939:0.054110825)0.999:0.175440333)0.759:0.031934026,(WP_193111771.1_GCF_014905135.1_ASM1490513v1:0.004154065,((WP_194367707.1_GCF_015265475.1_ASM1526547v1:0.033806513,(((WP_151900159.1_GCF_009068765.1_ASM906876v1:0.0,WP_013326811.1_GCF_000147355.1_ASM14735v1:0.0,WP_193149955.1_GCF_014905115.1_ASM1490511v1:0.0):0.000000006,((WP_008338267.1_GCF_000242915.1_ASM24291v2:0.050677853,WP_207560801.1_GCF_017357825.1_ASM1735782v1:0.016263200)0.402:0.016958769,WP_194368139.1_GCF_015265455.1_ASM1526545v1:0.016440601)0.000:0.000000005)0.804:0.016703911,WP_152307100.1_GCF_009258225.1_ASM925822v1:0.016781313)0.847:0.017058282)0.000:0.000000005,(WP_193114536.1_GCF_014905095.1_ASM1490509v1:0.000000005,(WP_011372538.1_GCF_000012965.1_ASM1296v1:0.111213633,WP_152299193.1_GCF_009258045.1_ASM925804v1:0.041853049)0.653:0.009374171)0.812:0.016507178)0.927:0.071813697)0.854:0.060426203)0.954:0.122634000)0.822:0.053292511,(WP_229937688.1_GCF_020911965.1_ASM2091196v1:0.084003879,WP_013553304.1_GCF_000186245.1_ASM18624v1:0.051535299)0.574:0.025660194)0.575:0.006997664)0.999:0.360173262,(((WP_237382046.1_GCF_017498545.1_ASM1749854v1:0.380538569,(((((((WP_015948510.1_GCF_000021905.1_ASM2190v1:0.231524161,((WP_102330548.1_GCF_014672715.2_ASM1467271v2:0.0,WP_076004200.1_GCF_001953175.1_ASM195317v1:0.0):0.197230556,WP_010936597.1_GCF_000830905.1_ASM83090v1:0.306823166)0.987:0.439742681)0.885:0.223397523,WP_166032507.1_GCF_011207455.1_ASM1120745v1:0.198616929)0.286:0.035940835,(((WP_072284759.1_GCF_001887775.1_ASM188777v1:0.050188302,WP_011342255.1_GCF_000012885.1_ASM1288v1:0.000000005)0.748:0.017628700,((WP_221249430.1_GCF_019704135.1_ASM1970413v1:0.016994583,WP_092075486.1_GCF_963662975.1_piMetSpee1.Desulfuromonas_thiophila_1.1:0.016777687)0.000:0.000000005,(WP_316348935.1_GCF_963556095.2_piMetSpec1.Desulfuromonas_acetoxidans_1.2:0.070964456,(WP_040199273.1_GCF_000827125.1_ASM82712v1:0.016712398,WP_053551789.1_GCF_001278055.1_ASM127805v1:0.036450045)0.000:0.000000005)0.859:0.017311260)0.861:0.034232764)0.993:0.190202359,(WP_269031871.1_GCF_026965555.1_ASM2696555v1:0.256903365,((WP_237887526.1_GCF_022026155.1_ASM2202615v1:0.109109552,(((WP_013162507.1_GCF_000092205.1_ASM9220v1:0.074493987,((((WP_228855631.1_GCF_019703855.1_ASM1970385v1:0.003734855,WP_011188090.1_GCF_000025945.1_ASM2594v1:0.085328811)0.914:0.085686711,(WP_136807984.1_GCF_005116655.2_ASM511665v2:0.050225400,WP_275942945.1_GCF_005116675.2_ASM511667v2:0.068926586)0.508:0.030466776)0.866:0.059121066,WP_284152928.1_GCF_023169885.1_ASM2316988v1:0.055689858)0.763:0.017952664,(((WP_199264219.1_GCF_016446285.1_ASM1644628v1:0.000000005,(WP_015725308.1_GCF_000186885.1_ASM18688v1:0.000000005,WP_104936614.1_GCF_002952055.1_ASM295205v1:0.016139949)0.778:0.016132202)0.933:0.053610263,(WP_267926855.1_GCF_025998535.1_ASM2599853v1:0.000000005,WP_205221160.1_GCF_963675105.1_piTriSpea1.Desulfogranum_marinum_1.1:0.067255548)0.739:0.014894381)0.786:0.017340421,WP_015403968.1_GCF_000341395.1_ASM34139v1:0.050243498)0.626:0.005684528)0.882:0.052111048)0.875:0.067508563,(((WP_014956946.1_GCF_000307105.1_ASM30710v1:0.055246082,WP_015903775.1_GCF_000020365.1_ASM2036v1:0.130172958)0.878:0.055997962,((WP_236892500.1_GCF_021654575.1_ASM2165457v1:0.022523192,WP_012175774.1_GCF_000018405.1_ASM1840v1:0.170347179)0.524:0.038443704,((WP_207683133.1_GCF_017377395.1_ASM1737739v1:0.060331799,(WP_207688141.1_GCF_017377355.1_ASM1737735v1:0.075051642,WP_020875049.1_GCF_002009335.2_ASM200933v2:0.079210911)0.809:0.038155978)0.853:0.056022704,(WP_155309586.1_GCF_009688985.1_ASM968898v1:0.000000005,(WP_155302763.1_GCF_009688965.1_ASM968896v1:0.034932073,WP_155315131.1_GCF_009688945.1_ASM968894v1:0.000000005)0.406:0.017036623)0.852:0.047047127)0.800:0.037855712)0.852:0.074775364)0.784:0.035430988,(WP_137422842.1_GCF_005377625.1_ASM537762v1:0.083455065,WP_011696953.1_GCF_000014965.1_ASM1496v1:0.049085910)0.856:0.038614178)0.818:0.039585795)0.300:0.038434968,((WP_011416782.1_GCF_000013405.1_ASM1340v1:0.223264903,(WP_160628840.1_GCF_009905215.1_ASM990521v1:0.199845994,WP_052881168.1_GCF_001017655.1_ASM101765v1:0.074652370)0.841:0.062123270)0.309:0.030831777,WP_274150269.1_GCF_028728065.1_ASM2872806v1:0.453509410)0.742:0.028609104)0.828:0.061216086)0.832:0.114697964,(WP_012469968.1_GCF_000020385.1_ASM2038v1:0.103617565,(((WP_012530489.1_GCF_000020725.1_ASM2072v1:0.000000006,WP_085812810.1_GCF_014218275.1_ASM1421827v1:0.015582282)0.888:0.064310540,((WP_216499312.1_GCF_019063885.1_ASM1906388v1:0.0,WP_216499312.1_GCF_019203205.1_ASM1920320v1:0.0,WP_216802033.1_GCF_018986915.1_ASM1898691v1:0.0):0.000000005,WP_183349936.1_GCF_023221575.1_ASM2322157v1:0.015680529)0.720:0.016391857)0.933:0.109083412,(((WP_012647860.1_GCF_000022265.1_ASM2226v1:0.0,WP_011939036.1_GCF_000016745.1_ASM1674v1:0.0):0.013330036,WP_011735652.1_GCF_000015045.1_ASM1504v1:0.107392899)0.437:0.038539122,(((WP_039742127.1_GCF_000817955.1_ASM81795v1:0.089224273,WP_010942396.1_GCF_000007985.2_ASM798v2:0.018646799)0.920:0.076044829,WP_004512008.1_GCF_000012925.1_ASM1292v1:0.000000005)0.857:0.031943718,WP_207163044.1_GCF_017338855.1_ASM1733885v1:0.019499182)0.480:0.038099719)0.845:0.053518977)0.132:0.085159199)0.740:0.147435832)0.676:0.085540571)0.685:0.022115894)0.000:0.009894587)0.587:0.071598547,((WP_095413969.1_GCF_002277955.1_ASM227795v1:0.110681251,((((((WP_145052798.1_GCF_007751035.1_ASM775103v1:0.097732459,(WP_152101365.1_GCF_009177095.1_ASM917709v1:0.019453051,(WP_145062962.1_GCF_007741515.1_ASM774151v1:0.173755802,(WP_145281074.1_GCF_007750855.1_ASM775085v1:0.128254012,WP_145245778.1_GCF_007748035.1_ASM774803v1:0.021295037)0.911:0.089807853)0.000:0.000000005)0.971:0.139787472)0.929:0.091731346,(WP_145099894.1_GCF_007747655.1_ASM774765v1:0.062905280,WP_012911333.1_GCF_000025185.1_ASM2518v1:0.110092681)0.871:0.047954481)0.000:0.000000005,WP_238381150.1_GCF_008087665.1_ASM808766v1:0.229830799)0.771:0.035903927,WP_145077011.1_GCF_007752135.1_ASM775213v1:0.094969780)0.000:0.000000005,(WP_007333924.1_GCF_000196115.1_ASM19611v1:0.035238544,(WP_145120059.1_GCF_007751715.1_ASM775171v1:0.000000005,(WP_145169673.1_GCF_007741535.1_ASM774153v1:0.037812457,(WP_068141388.1_GCF_008065135.1_ASM806513v1:0.088743996,WP_145353142.1_GCF_007741495.1_ASM774149v1:0.000000005)0.958:0.076030333)0.257:0.015631496)0.922:0.052413682)0.865:0.035454483)0.835:0.047819094,WP_241676347.1_GCF_007748115.1_ASM774811v1:0.081405766)0.924:0.078415406)0.699:0.023266390,(WP_145370894.1_GCF_007747795.1_ASM774779v1:0.186358608,((WP_013627046.1_GCF_000165715.2_ASM16571v3:0.025580008,(WP_144997920.1_GCF_007750395.1_ASM775039v1:0.084668438,WP_145374188.1_GCF_007747995.1_ASM774799v1:0.115366182)0.584:0.030923561)0.523:0.031192945,(WP_229360900.1_GCF_001983935.1_ASM198393v1:0.362551489,(WP_155367226.1_GCF_009720525.1_ASM972052v1:0.000000006,(WP_145108998.1_GCF_007748015.1_ASM774801v1:0.017743989,WP_002649654.1_GCF_007747015.1_ASM774701v1:0.036466685)0.357:0.018559928)0.779:0.025481968)0.718:0.021006515)0.334:0.003424270)0.985:0.271937651)0.969:0.214041659)0.964:0.178677108,(WP_012829267.1_GCF_000024805.1_ASM2480v1:0.300994099,(WP_136920532.1_GCF_005144635.2_ASM514463v2:0.140811241,(WP_053233683.1_GCF_000737325.1_ASM73732v2:0.192705202,(WP_012241842.1_GCF_000067165.1_ASM6716v1:0.107003887,WP_050435558.1_GCF_001189295.1_ASM118929v1:0.000000005)0.919:0.081069787)0.771:0.035743036)0.000:0.000000014)0.801:0.071801127)0.893:0.144361892,(WP_146652339.1_GCF_001263205.1_ASM126320v1:0.406239769,WP_014547140.1_GCF_000146505.1_ASM14650v1:0.073439597)0.808:0.167308074)0.618:0.124027422,((((((((WP_133591672.1_GCF_009756665.1_ASM975666v1:0.090292213,(WP_015781016.1_GCF_000024085.1_ASM2408v1:0.000000005,(WP_046560699.1_GCF_000981765.1_ASM98176v1:0.034234535,(WP_068989421.1_GCF_001708405.1_ASM170840v1:0.016703269,WP_018624253.1_GCF_002838765.1_ASM283876v1:0.000000005)0.000:0.000000005)0.523:0.016638529)1.000:0.377942102)0.872:0.084753332,(((WP_013797422.1_GCF_000214215.1_ASM21421v1:0.015997114,WP_112136670.1_GCF_013372285.1_ASM1337228v1:0.106309933)0.864:0.037210678,(WP_013660072.1_GCF_000192865.1_ASM19286v1:0.124009505,WP_191601261.1_GCF_014805825.1_ASM1480582v1:0.063105709)0.738:0.023696003)0.849:0.037296139,(WP_111608590.1_GCF_014623465.1_ASM1462346v1:0.000000005,(WP_205113532.1_GCF_016906065.1_ASM1690606v1:0.084598665,WP_168827528.1_GCF_020694005.1_ASM2069400v1:0.016744514)0.780:0.015976948)0.787:0.030554265)0.977:0.111154434)0.000:0.000000005,WP_228349934.1_GCF_016918765.2_ASM1691876v2:0.236511457)0.955:0.161333999,((WP_088920185.1_GCF_002215215.1_ASM221521v1:0.212417566,(((((WP_096462287.1_GCF_002355415.1_ASM235541v1:0.053037812,WP_065971450.1_GCF_001705075.2_ASM170507v2:0.033362832)0.747:0.020454482,((WP_317705487.1_GCF_033126985.1_ASM3312698v1:0.089010724,(((WP_015488150.1_GCF_000355675.1_ASM35567v1:0.101296001,WP_145469881.1_GCF_025345565.1_ASM2534556v1:0.052118654)0.782:0.034319354,(((WP_004810438.1_GCF_010918895.1_ASM1091889v1:0.000000005,(((WP_087511423.1_GCF_002165375.2_ASM216537v2:0.0,WP_005008939.1_GCF_018324105.1_ASM1832410v1:0.0):0.000000005,(WP_004279747.1_GCF_019343495.1_ASM1934349v1:0.016871845,(WP_153371167.1_GCF_009557235.1_ASM955723v1:0.0,WP_166009053.1_GCF_011578045.1_ASM1157804v1:0.0):0.000000005)0.884:0.016820531)0.834:0.016741163,(WP_054581470.1_GCF_001307195.1_ASM130719v1:0.0,WP_004782608.1_GCF_018409485.1_ASM1840948v1:0.0,WP_004971615.1_GCF_017498585.1_ASM1749858v1:0.0):0.000000005)0.883:0.016783367)0.859:0.016930490,(WP_005406143.1_GCF_003258335.1_ASM325833v1:0.000000005,(WP_106984721.1_GCF_003024525.3_ASM302452v3:0.016870599,((((WP_004927779.1_GCF_000046845.1_ASM4684v1:0.0,WP_004938364.1_GCF_018139125.1_ASM1813912v1:0.0):0.016998843,(WP_116759278.1_GCF_023824315.1_ASM2382431v1:0.000000005,(WP_065991924.1_GCF_001704615.3_ASM170461v3:0.034256566,WP_067556395.1_GCF_001704115.1_ASM170411v1:0.016992182)0.000:0.000000005)0.000:0.000000005)0.000:0.000000005,((WP_000035083.1_GCF_008632635.1_ASM863263v1:0.000000005,WP_004643557.1_GCF_002055515.1_ASM205551v1:0.033459792)0.914:0.034717164,WP_166323232.1_GCF_011578285.1_ASM1157828v1:0.034856895)0.746:0.016959753)0.919:0.016653825,((((WP_004808248.1_GCF_009884975.1_ASM988497v1:0.0,WP_004639622.1_GCF_003323815.1_ASM332381v1:0.0,WP_004913097.1_GCF_018336855.1_ASM1833685v1:0.0):0.000000005,WP_004721246.1_GCF_002370525.2_ASM237052v2:0.016807259)0.858:0.016849734,(WP_004831207.1_GCF_016576965.1_ASM1657696v1:0.0,WP_068976021.1_GCF_001696605.3_ASM169660v3:0.0):0.000000005)0.905:0.016998032,((((WP_029103061.1_GCF_025985205.1_ASM2598520v1:0.0,WP_066888458.1_GCF_016028775.1_ASM1602877v1:0.0):0.000000005,(WP_003659052.1_GCF_002080125.1_ASM208012v1:0.000000005,((WP_263076768.1_GCF_025643275.1_ASM2564327v1:0.017182963,WP_076554164.1_GCF_900637105.1_48290_D02:0.000000006)0.867:0.017197110,(WP_277808055.1_GCF_029581575.1_ASM2958157v1:0.000000006,(((WP_007117135.1_GCF_001553955.1_ASM155395v1:0.127589142,WP_062535255.1_GCF_001298525.1_ASM129852v1:0.099038617)0.678:0.030932685,(WP_011514270.1_GCF_002208765.2_ASM220876v2:0.017259129,(WP_062845283.1_GCF_001606025.1_ASM160602v1:0.0,WP_011280944.1_GCF_000012305.1_ASM1230v1:0.0):0.000000005)0.000:0.000000005)0.000:0.000000005,WP_201498867.1_GCF_904848165.1_ASM90484816v1:0.051924099)0.963:0.052465473)0.840:0.017349769)0.000:0.000000005)0.913:0.017163649)0.787:0.012298958,(WP_242746688.1_GCF_022701215.1_ASM2270121v1:0.0,WP_036365360.1_GCF_000988745.2_ASM98874v3:0.0,WP_036365360.1_GCF_001636015.1_ASM163601v1:0.0):0.008795997)0.820:0.030492716,(WP_002052936.1_GCF_005281455.1_ASM528145v1:0.0,WP_002118666.1_GCF_013122135.1_ASM1312213v1:0.0,WP_004790907.1_GCF_000196795.1_ASM19679v1:0.0,YP_004996158.1_GCF_000191145.1_ASM19114v1:0.0,WP_004700171.1_GCF_016064815.1_ASM1606481v1:0.0):0.000000005)0.000:0.000000005)0.744:0.006248323)0.744:0.011440206)0.000:0.000000005)0.397:0.000000005)0.868:0.016862705,WP_005176835.1_GCF_009914475.1_ASM991447v1:0.000000006)0.917:0.066576988)0.773:0.046060439,(WP_321348434.1_GCF_963677335.1_piTriSpeb1.Halopseudomonas_oceani_1.1:0.0,WP_083725482.1_GCF_021545785.1_ASM2154578v1:0.0,WP_223654884.1_GCF_020025155.1_ASM2002515v1:0.0,WP_080049698.1_GCF_002056295.1_ASM205629v1:0.0,WP_228245181.1_GCF_030295685.1_ASM3029568v1:0.0):0.035520440)0.331:0.039990591)0.756:0.057208285,(WP_011399132.1_GCF_000012985.1_ASM1298v1:0.034235509,(WP_091715374.1_GCF_030296755.1_ASM3029675v1:0.016090364,(WP_014703735.1_GCF_000260965.1_ASM26096v1:0.029653973,(WP_226070993.1_GCF_020447175.2_ASM2044717v2:0.032955768,WP_041354687.1_GCF_000260985.4_ASM26098v3:0.000000005)0.914:0.064013866)0.760:0.025666924)0.785:0.020020967)0.644:0.010386312)0.817:0.035359444)0.292:0.017025143,(WP_255186446.1_GCF_024360925.2_ASM2436092v2:0.032387471,((WP_020485302.1_GCF_000785705.2_ASM78570v2:0.0,WP_215579761.1_GCF_018734325.1_ASM1873432v1:0.0,WP_150048352.1_GCF_008632455.1_ASM863245v1:0.0):0.016143388,WP_054759815.1_GCF_019669905.1_ASM1966990v1:0.016355066)0.000:0.000000005)0.435:0.021367406)0.790:0.028899968,((WP_242150703.1_GCF_022655595.1_ASM2265559v1:0.089031480,(WP_006474810.1_GCF_023733635.1_ASM2373363v1:0.000000005,(((((WP_275594351.1_GCF_029201445.1_ASM2920144v1:0.017199134,WP_237261404.1_GCF_021654855.1_ASM2165485v1:0.000000005)0.936:0.091422056,(((((WP_029938665.1_GCF_004028275.1_ASM402827v1:0.000000005,WP_135796365.1_GCF_004786015.1_ASM478601v1:0.050998702)0.927:0.034479911,(WP_138565348.1_GCF_005885815.1_ASM588581v1:0.016801662,WP_173284276.1_GCF_013282625.1_ASM1328262v1:0.000000005)0.837:0.016974716)0.000:0.000000006,WP_130537960.1_GCF_004293625.1_ASM429362v1:0.017491460)0.000:0.000000006,WP_029907598.1_GCF_013340845.1_ASM1334084v1:0.085620949)0.883:0.033872528,WP_173273403.1_GCF_011398355.1_ASM1139835v1:0.017116387)0.000:0.000000005)0.937:0.133733515,((WP_071565125.1_GCF_003711265.1_ASM371126v1:0.032174167,(WP_053951605.1_GCF_001293165.1_ASM129316v1:0.050351542,WP_066042925.1_GCF_001547755.1_ASM154775v1:0.000000005)0.000:0.017625693)0.904:0.083623795,(WP_020023513.1_GCF_001281385.1_ASM128138v1:0.034280430,(WP_174606180.1_GCF_013342985.1_ASM1334298v1:0.052819689,((WP_201340014.1_GCF_016592615.1_ASM1659261v1:0.016913645,WP_201341212.1_GCF_016592595.1_ASM1659259v1:0.000000005)0.000:0.000000005,(WP_011929555.1_GCF_000010405.1_ASM1040v1:0.054398526,WP_011737567.1_GCF_000015105.1_ASM1510v1:0.052383261)0.000:0.000000005)0.782:0.016065856)0.773:0.018013279)0.749:0.022603512)0.979:0.177900354)0.864:0.073142840,(WP_112869234.1_GCF_003290445.1_ASM329044v1:0.000000005,(WP_071663257.1_GCF_001880225.1_ASM188022v1:0.016789246,(WP_039123397.1_GCF_000815225.1_ASM81522v1:0.016072550,((((((WP_072711088.1_GCF_001895265.1_ASM189526v1:0.032918402,(WP_088771654.1_GCF_002211785.1_ASM221178v1:0.016594412,(WP_035720640.1_GCF_012222825.1_ASM1222282v1:0.0,WP_133942135.1_GCF_012222965.1_ASM1222296v1:0.0):0.000000005)0.000:0.000000006)0.222:0.016350804,(WP_013921845.1_GCF_008369785.1_ASM836978v1:0.0,WP_013921845.1_GCF_000219045.1_ASM21904v1:0.0,WP_013921845.1_GCF_018972105.1_ASM1897210v1:0.0):0.000000006)0.873:0.016373949,WP_064461577.1_GCF_001275365.1_ASM127536v1:0.016346660)0.000:0.000000005,(WP_014547387.1_GCF_000195555.1_ASM19555v1:0.0,WP_003032698.1_GCF_000833355.1_ASM83335v1:0.0):0.000000005)0.917:0.016366804,WP_071628413.1_GCF_003347095.1_ASM334709v1:0.000000006)0.000:0.000000005,(WP_014714164.1_GCF_000505725.1_ASM50572v1:0.0,WP_211490547.1_GCF_018135955.1_ASM1813595v1:0.0):0.000000005)0.797:0.016639917)0.785:0.016634897)0.877:0.033870194)0.960:0.130017957)0.650:0.016447220,((((WP_038637634.1_GCF_000788395.1_ASM78839v1:0.0,WP_010562106.1_GCF_000238255.3_ASM23825v4:0.0):0.035150673,((((WP_017217199.1_GCF_024746855.1_ASM2474685v1:0.0,WP_017217199.1_GCF_033344015.1_ASM3334401v1:0.0,WP_017217199.1_GCF_019797925.1_ASM1979792v1:0.0):0.000000006,((WP_062568522.1_GCF_015209785.1_ASM1520978v1:0.0,WP_036971443.1_GCF_003515105.1_ASM351510v1:0.0):0.051868466,((WP_010390517.1_GCF_002310795.1_ASM231079v1:0.0,WP_077536047.1_GCF_001999225.1_ASM199922v1:0.0,WP_058546947.1_GCF_004328865.1_ASM432886v1:0.0,WP_004587956.1_GCF_003668795.1_ASM366879v1:0.0,WP_145234620.1_GCF_029023665.1_ASM2902366v1:0.0,WP_010555265.1_GCF_000238395.3_ASM23839v4:0.0,WP_058546947.1_GCF_002221525.1_ASM222152v1:0.0,WP_145234620.1_GCF_028885455.1_ASM2888545v1:0.0,WP_024596699.1_GCF_005877035.1_ASM587703v1:0.0,WP_010390517.1_GCF_002310835.1_ASM231083v1:0.0):0.000000005,(WP_011327184.1_GCF_000026085.1_ASM2608v1:0.0,WP_011327184.1_GCF_002221505.1_ASM222150v1:0.0):0.032972990)0.000:0.000000005)0.952:0.033256951)0.379:0.016772914,(WP_058028675.1_GCF_001444405.1_ASM144440v1:0.016638879,WP_308359396.1_GCF_030994125.1_ASM3099412v1:0.000000005)0.000:0.000000006)0.907:0.033295118,WP_046004845.1_GCF_017742995.1_ASM1774299v1:0.000000005)0.785:0.016802769)0.766:0.017313146,((((((WP_261838687.1_GCF_024347295.1_ASM2434729v1:0.0,WP_009847919.1_GCF_000091465.1_ASM9146v1:0.0,WP_009847919.1_GCF_014879975.1_ASM1487997v1:0.0,WP_009847919.1_GCF_002119525.1_ASM211952v1:0.0,WP_004733338.1_GCF_024347455.1_ASM2434745v1:0.0,WP_009847919.1_GCF_005144905.1_ASM514490v1:0.0,WP_009847919.1_GCF_024347635.1_ASM2434763v1:0.0,WP_004733338.1_GCF_022812045.1_ASM2281204v1:0.0):0.017529881,((WP_012551228.1_GCF_000196495.1_ASM19649v1:0.017293234,(WP_089139139.1_GCF_002218045.2_ASM221804v2:0.017257342,WP_153447816.1_GCF_009601765.2_ASM960176v2:0.000000005)0.000:0.000000005)0.925:0.017841731,(WP_017053383.1_GCF_024347395.1_ASM2434739v1:0.0,WP_137374068.1_GCF_024347495.1_ASM2434749v1:0.0):0.000000005)0.000:0.000000005)0.869:0.035573945,((WP_109340817.1_GCF_003143555.1_ASM314355v1:0.054586871,(WP_017067165.1_GCF_024347595.1_ASM2434759v1:0.0,WP_032551233.1_GCF_024362845.1_ASM2436284v1:0.0,WP_032551233.1_GCF_024347475.1_ASM2434747v1:0.0,WP_004741343.1_GCF_024347355.1_ASM2434735v1:0.0,WP_060467020.1_GCF_024347655.1_ASM2434765v1:0.0,WP_060467020.1_GCF_001995825.2_ASM199582v2:0.0,WP_076657048.1_GCF_022371215.1_ASM2237121v1:0.0):0.016605206)0.768:0.018389828,((WP_112715505.1_GCF_900465055.1_MORIYA_PRJEB24680v2:0.034596441,WP_019439635.1_GCF_008931805.1_ASM893180v1:0.169417546)0.802:0.047185633,WP_011771521.1_GCF_000015285.1_ASM1528v1:0.057887957)0.711:0.042785171)0.752:0.016426907)0.910:0.036202816,WP_017027343.1_GCF_024346795.1_ASM2434679v1:0.035292562)0.000:0.000000005,(WP_261873380.1_GCF_024347075.1_ASM2434707v1:0.0,WP_261823166.1_GCF_024346975.1_ASM2434697v1:0.0):0.000000005)0.988:0.073988903,((((((((WP_130603386.1_GCF_004295665.1_ASM429566v1:0.000000005,WP_011041815.1_GCF_000012325.1_ASM1232v1:0.034309951)0.804:0.026271159,(((((WP_286264975.1_GCF_030295975.1_ASM3029597v1:0.000000005,WP_184426940.1_GCF_030295935.1_ASM3029593v1:0.000000005)0.918:0.034646461,(((WP_068546976.1_GCF_001831495.1_ASM183149v1:0.051758778,WP_081151642.1_GCF_002076895.1_ASM207689v1:0.015881807)0.921:0.051356032,WP_286234510.1_GCF_030295915.1_ASM3029591v1:0.000000005)0.000:0.000000006,(WP_210560438.1_GCF_017948405.1_ASM1794840v1:0.016573797,WP_208830090.1_GCF_017638545.1_ASM1763854v1:0.000000005)0.879:0.016594565)0.873:0.016548867)0.000:0.000000005,WP_074496423.1_GCF_030295995.1_ASM3029599v1:0.000000005)0.945:0.034420638,WP_274051065.1_GCF_028657945.1_ASM2865794v1:0.000000005)0.864:0.016854944,(WP_044838031.1_GCF_000948985.2_ASM94898v2:0.0,WP_044835483.1_GCF_000948975.2_ASM94897v2:0.0):0.000000005)0.659:0.010178595)0.915:0.031956239,WP_199610915.1_GCF_016469335.1_ASM1646933v1:0.000000005)0.916:0.034113116,(WP_232358995.1_GCF_019900845.1_ASM1990084v1:0.000000005,WP_014109845.1_GCF_000226565.1_ASM22656v1:0.034265803)0.814:0.016946335)0.000:0.000000005,((WP_108565534.1_GCF_003429285.1_ASM342928v1:0.016677411,WP_195810374.1_GCF_015644725.1_ASM1564472v1:0.034385459)0.804:0.016972782,(WP_013785484.1_GCF_001562195.1_ASM156219v1:0.0,WP_013785484.1_GCF_000213655.1_ASM21365v1:0.0):0.000000005)0.000:0.000000006)0.919:0.017143235,(WP_075608318.1_GCF_002499975.2_ASM249997v2:0.016886409,WP_139757345.1_GCF_006228385.1_ASM622838v1:0.017732359)0.796:0.017511146)0.000:0.000000005,(WP_044055985.1_GCF_000730385.1_ASM73038v1:0.0,WP_014948217.1_GCF_002849875.1_ASM284987v1:0.0,WP_012517224.1_GCF_001886435.1_ASM188643v1:0.0,WP_137165804.1_GCF_005222225.1_ASM522222v1:0.0):0.000000005)0.959:0.034594311,WP_108601888.1_GCF_003063625.1_ASM306362v1:0.000000005)0.000:0.000000005)0.622:0.011297625)0.800:0.023592797,(((WP_163134559.1_GCF_019670125.1_ASM1967012v1:0.037124701,WP_040307242.1_GCF_019670105.1_ASM1967010v1:0.000000005)0.995:0.134466913,((((((((WP_045968552.1_GCF_000968195.1_ASM96819v1:0.017166536,((WP_099135642.1_GCF_017743015.1_ASM1774301v1:0.0,WP_010846335.1_GCF_014295015.1_ASM1429501v1:0.0):0.000000005,(WP_045959417.1_GCF_000968175.1_ASM96817v1:0.016987402,WP_189758276.1_GCF_030016155.2_ASM3001615v2:0.000000005)0.000:0.000000005)0.330:0.000000005)0.839:0.016884679,(((WP_068440604.1_GCF_900475855.1_46338_B02:0.000000005,(WP_006658996.1_GCF_002393505.1_ASM239350v1:0.0,WP_047256276.1_GCF_022592395.1_ASM2259239v1:0.0):0.000000005)0.860:0.017055722,(((WP_064721150.1_GCF_004116975.1_ASM411697v1:0.0,WP_006536168.1_GCF_022369495.1_ASM2236949v1:0.0,WP_036934346.1_GCF_011045835.1_ASM1104583v1:0.0,WP_004245698.1_GCF_000069965.1_ASM6996v1:0.0):0.094629087,WP_004234989.1_GCF_902387845.1_UHGG_MGYG-HGUT-02512:0.022051861)0.312:0.032499153,(WP_102138007.1_GCF_002843235.3_ASM284323v3:0.0,WP_004258667.1_GCF_003204135.1_ASM320413v1:0.0,WP_004258667.1_GCF_029193595.2_ASM2919359v2:0.0):0.000000005)0.271:0.033860050)0.000:0.000000005,(WP_154624547.1_GCF_029277985.1_ASM2927798v1:0.016732039,(WP_121463178.1_GCF_900343015.1_ARADv1:0.066531220,((WP_026823010.1_GCF_004768525.1_ASM476852v1:0.0,WP_180559465.1_GCF_020268605.1_ASM2026860v1:0.0):0.000000005,WP_180817163.1_GCF_013460135.1_ASM1346013v1:0.016538719)0.000:0.000000005)0.877:0.016852016)0.000:0.000000005)0.922:0.017018142)0.000:0.000000005,(WP_069316968.1_GCF_001721185.1_ASM172118v1:0.0,WP_011148246.1_GCF_000196155.1_ASM19615v1:0.0,WP_036776062.1_GCF_019090985.1_ASM1909098v1:0.0,WP_015835835.1_GCF_000196475.1_ASM19647v1:0.0):0.000000005)0.835:0.017236957,(WP_072550582.1_GCF_003122425.1_ASM312242v1:0.068146983,WP_021324340.1_GCF_001010285.1_ASM101028v1:0.016122941)0.874:0.034813308)0.000:0.000000005,(WP_047782133.1_GCF_900638655.1_58635_F02:0.0,WP_108901217.1_GCF_003096015.2_ASM309601v2:0.0,WP_111741493.1_GCF_900478135.1_28193_H01:0.0,WP_130590181.1_GCF_004295645.1_ASM429564v1:0.0):0.088422275)0.959:0.072767019,(((((WP_038499253.1_GCF_000754265.1_ASM75426v1:0.000000006,WP_013975631.1_GCF_000364725.1_ASM36472v1:0.174471771)0.886:0.051889894,WP_014888164.1_GCF_000287335.1_ASM28733v1:0.124990296)0.000:0.000000005,((WP_014889062.1_GCF_000287355.1_ASM28735v1:0.211350673,WP_097032401.1_GCF_900161835.1_HBAv1:0.032981227)0.606:0.036870700,(WP_067569029.1_GCF_900048045.1_MEPMAR:0.112677943,WP_083172510.1_GCF_900090215.1_TRABTM:0.065518029)0.987:0.174437858)0.000:0.000000005)0.878:0.000000005,(WP_067568138.1_GCF_900044015.1_HETPER1:0.108814259,((((WP_046288618.1_GCF_000973505.1_ASM97350v1:0.083259067,(WP_192379926.1_GCF_014857065.1_ASM1485706v1:0.219729314,WP_275040026.1_GCF_000973545.1_ASM97354v1:0.148775324)0.535:0.120710970)0.788:0.076121145,(WP_223139076.1_GCF_019923565.1_ASM1992356v1:0.325724296,(((WP_159714886.1_GCF_009827135.1_ASM982713v1:0.059076731,WP_250223290.1_GCF_023585745.1_ASM2358574v1:0.210099561)0.778:0.034779172,(WP_250247049.1_GCF_023585725.1_ASM2358572v1:0.016353376,(WP_250241815.1_GCF_023585785.1_ASM2358578v1:0.000000005,(WP_015344371.1_GCF_000331065.1_ASM33106v1:0.0,WP_011282624.1_GCF_000011745.1_ASM1174v1:0.0):0.000000005)0.000:0.000000005)0.878:0.042024415)0.453:0.018437255,(WP_250236307.1_GCF_023586525.1_ASM2358652v1:0.008505646,WP_013516407.1_GCF_000185985.2_ASM18598v2:0.272623345)0.892:0.055788532)0.924:0.105164353)0.806:0.070617311)0.188:0.014781481,WP_067497982.1_GCF_900048035.1_GEFVIR:0.121494406)0.927:0.067120952,((WP_085653351.1_GCF_015999465.1_ASM1599946v1:0.0,WP_085653351.1_GCF_003515985.1_ASM351598v1:0.0):0.000000005,WP_012764096.1_GCF_000023545.1_ASM2354v1:0.032596616)0.894:0.032946376)0.000:0.000000006)0.733:0.017017524)0.691:0.017002168,(WP_067565886.1_GCF_900039485.1_DEMHIR:0.095175788,((WP_025244368.1_GCF_000517405.1_ASM51740v1:0.0,WP_025423651.1_GCF_000517425.1_ASM51742v1:0.0,WP_011410172.1_GCF_000010085.1_ASM1008v1:0.0):0.000000006,WP_226811112.1_GCF_020541225.1_ASM2054122v1:0.074955633)0.000:0.000000005)0.814:0.016696977)0.788:0.017243445)0.796:0.026296767,((WP_108652230.1_GCF_003072645.1_ASM307264v1:0.033868973,(((((WP_069586864.1_GCF_027286365.1_ASM2728636v1:0.0,WP_069361567.1_GCF_005280275.1_ASM528027v1:0.0):0.033856037,((WP_038178704.1_GCF_024347095.1_ASM2434709v1:0.0,WP_074372195.1_GCF_014083925.1_ASM1408392v1:0.0,WP_038178704.1_GCF_024346955.1_ASM2434695v1:0.0,WP_077336283.1_GCF_024347115.1_ASM2434711v1:0.0,WP_072960576.1_GCF_023920225.1_ASM2392022v1:0.0):0.017541884,(WP_164649299.1_GCF_010587385.1_ASM1058738v1:0.017179393,(((WP_261893901.1_GCF_024347055.1_ASM2434705v1:0.017280756,(WP_068715431.1_GCF_001547935.1_ASM154793v1:0.000000005,(WP_077314162.1_GCF_024346995.1_ASM2434699v1:0.0,WP_123017039.1_GCF_003716875.1_ASM371687v1:0.0):0.017221072)0.506:0.000000005)0.886:0.017279749,((WP_075708812.1_GCF_009938205.1_ASM993820v1:0.0,WP_162045427.1_GCF_009938185.1_ASM993818v1:0.0,WP_152429391.1_GCF_009363415.1_ASM936341v1:0.0,WP_075649449.1_GCF_009938225.1_ASM993822v1:0.0):0.000000005,(WP_126608055.1_GCF_019977755.1_ASM1997775v1:0.017387231,((WP_000246893.1_GCF_008369605.1_ASM836960v1:0.017634379,(WP_136485316.1_GCF_019226825.1_ASM1922682v1:0.0,WP_038152610.1_GCF_006364355.1_ASM636435v1:0.0,WP_020329416.1_GCF_001558415.2_ASM155841v2:0.0):0.000000005)0.860:0.017188863,(((WP_004743319.1_GCF_000772105.1_ASM77210v1:0.017758237,(WP_005440472.1_GCF_002021755.1_ASM202175v1:0.0,WP_005425036.1_GCF_002906655.1_ASM290665v1:0.0,WP_005425036.1_GCF_030060435.1_ASM3006043v1:0.0,WP_005456976.1_GCF_002214395.1_ASM221439v1:0.0,WP_014233232.1_GCF_001456255.1_ASM145625v1:0.0,WP_005381500.1_GCF_023650915.1_ASM2365091v1:0.0,WP_005425036.1_GCF_002906475.1_ASM290647v1:0.0,WP_128809943.1_GCF_019670485.1_ASM1967048v1:0.0,WP_005395425.1_GCF_000024825.1_ASM2482v1:0.0,WP_005425036.1_GCF_002887615.1_ASM288761v1:0.0,WP_005456976.1_GCF_000196095.1_ASM19609v1:0.0):0.000000005)0.000:0.000000005,((WP_017419747.1_GCF_002204915.1_ASM220491v1:0.017694870,(WP_261816146.1_GCF_024346875.1_ASM2434687v1:0.0,WP_261834181.1_GCF_024347675.1_ASM2434767v1:0.0):0.017330284)0.000:0.000000005,(WP_086981632.1_GCF_002157735.2_ASM215773v2:0.0,WP_105902532.1_GCF_026001925.1_ASM2600192v1:0.0):0.035976556)0.000:0.017439385)0.839:0.017432491,WP_257084549.1_GCF_024582835.1_ASM2458283v1:0.000000005)0.000:0.000000005)0.000:0.000000005)0.000:0.000000005)0.453:0.000000005)0.921:0.017256480,(WP_087026845.1_GCF_019703835.1_ASM1970383v1:0.0,WP_094500594.1_GCF_002257545.1_ASM225754v1:0.0,WP_073601845.1_GCF_024346755.1_ASM2434675v1:0.0,WP_102941213.1_GCF_024347035.1_ASM2434703v1:0.0,WP_165310089.1_GCF_011064285.1_ASM1106428v1:0.0):0.000000005)0.000:0.000000005)0.000:0.000000005)0.934:0.052747006)0.757:0.018048947,(WP_251876767.1_GCF_023746615.1_ASM2374661v1:0.000000005,((WP_047885245.1_GCF_017329545.1_ASM1732954v1:0.0,WP_089073160.1_GCF_002216855.1_ASM221685v1:0.0):0.016568237,WP_005500606.1_GCF_001558255.2_ASM155825v2:0.000000005)0.921:0.016603661)0.000:0.000000005)0.939:0.033140485,(WP_045038111.1_GCF_024494545.1_ASM2449454v1:0.032826222,WP_048899874.1_GCF_024346715.1_ASM2434671v1:0.000000005)0.000:0.000000005)0.000:0.000000005,WP_062690215.1_GCF_024346675.1_ASM2434667v1:0.016293538)0.870:0.033389049)0.786:0.025764046,(WP_013344012.1_GCF_000148645.1_ASM14864v1:0.033701567,(WP_096778557.1_GCF_002407485.1_ASM240748v1:0.000000005,(WP_131912460.1_GCF_914590485.1_CEDIAZO_illumina_assembly:0.013690638,(WP_086963835.1_GCF_002157875.1_ASM215787v1:0.017691799,WP_087037225.1_GCF_002157895.1_ASM215789v1:0.000000005)0.985:0.112913928)0.779:0.023351833)0.825:0.029438012)0.803:0.036382858)0.085:0.016870578)0.790:0.024360424,WP_143871287.1_GCF_007289895.1_ASM728989v1:0.000000006)0.796:0.017930148)0.746:0.016052243,(((WP_261919976.1_GCF_003265225.1_ASM326522v1:0.000000005,((WP_066104737.1_GCF_030517105.1_ASM3051710v1:0.000000005,((WP_011609443.1_GCF_000019405.1_ASM1940v1:0.0,WP_059368513.1_GCF_010587025.1_ASM1058702v1:0.0):0.016334660,(WP_103853318.1_GCF_900635775.1_33763_C01:0.016385300,(WP_005662944.1_GCF_900475885.1_49595_C01:0.0,WP_005544066.1_GCF_900476035.1_53694_C01:0.0,WP_011199687.1_GCF_000007745.1_ASM774v1:0.0,WP_005719907.1_GCF_900186835.1_49950_F01:0.0,WP_005635150.1_GCF_900477945.1_45473_H02:0.0,WP_005719907.1_GCF_002073255.2_ASM207325v2:0.0,WP_011199687.1_GCF_011455875.1_ASM1145587v1:0.0,WP_035687537.1_GCF_011765605.1_ASM1176560v1:0.0,WP_005544066.1_GCF_015356115.1_ASM1535611v1:0.0,WP_005544066.1_GCF_000931575.1_ASM93157v1:0.0,WP_005544066.1_GCF_023518055.1_ASM2351805v1:0.0,WP_132023477.1_GCF_013377195.1_ASM1337719v1:0.0,WP_007241760.1_GCF_900186995.1_50465_A02:0.0,WP_049216457.1_GCF_020810675.1_ASM2081067v1:0.0,WP_032995279.1_GCF_900636915.1_45532_F02:0.0):0.000000005)0.000:0.000000005)0.944:0.033059902)0.740:0.016725800,(WP_126598503.1_GCF_900638385.1_57566_E02:0.000000005,((((WP_016528144.1_GCF_004519515.1_ASM451951v1:0.0,WP_010785797.1_GCF_017352235.1_ASM1735223v1:0.0):0.000000005,((WP_121120788.1_GCF_009684715.1_ASM968471v1:0.016427127,((WP_188156267.1_GCF_014541205.1_ASM1454120v1:0.0,WP_025217349.1_GCF_000521695.1_ASM52169v1:0.0,WP_006250738.1_GCF_002285575.1_ASM228557v1:0.0):0.000000005,WP_159629916.1_GCF_013378015.1_ASM1337801v1:0.016339671)0.854:0.016839480)0.000:0.000000005,(WP_014991472.1_GCF_000739435.1_ASM73943v1:0.0,WP_279446393.1_GCF_029774155.1_ASM2977415v1:0.0,WP_005600860.1_GCF_900638445.1_57675_E01:0.0,WP_010945263.1_GCF_001647695.1_ASM164769v1:0.0,WP_005817738.1_GCF_003101015.1_ASM310101v1:0.0,WP_014991472.1_GCF_000801145.1_ASM80114v1:0.0,WP_123956094.1_GCF_011455495.1_ASM1145549v1:0.0):0.000000005)0.938:0.033132698)0.859:0.016442941,(WP_005705817.1_GCF_016889385.1_ASM1688938v1:0.0,WP_015432760.1_GCF_000521725.1_ASM52172v1:0.0):0.000000005)0.806:0.016474932,(WP_090923181.1_GCF_963693435.1_Pasteurella_atlantica_F6K1:0.0,WP_090923181.1_GCF_013377295.1_ASM1337729v1:0.0):0.017165265)0.884:0.033311696)0.903:0.033419556)0.903:0.033279024)0.998:0.243057844,(WP_011235502.1_GCF_000008465.1_ASM846v1:0.0,WP_011235502.1_GCF_019797805.1_ASM1979780v1:0.0):0.051839962)0.076:0.014562666,(((WP_166914128.1_GCF_011745665.1_ASM1174566v1:0.036880121,(WP_039103195.1_GCF_000807275.1_ASM80727v1:0.033177294,WP_025314677.1_GCF_000599985.1_ASM59998v1:0.000000005)0.950:0.067613040)0.664:0.019650245,WP_168662783.1_GCF_012295575.1_ASM1229557v1:0.151543715)0.883:0.063761223,(WP_253306068.1_GCF_918320885.1_Harlequin_endosymbiont1:0.136360702,WP_115717355.1_GCF_003367375.1_ASM336737v1:0.103010162)0.000:0.000000006)0.892:0.036237258)0.789:0.018834782)0.000:0.000000005)0.951:0.084797295)0.755:0.021083175)0.760:0.034679400)0.753:0.015635662,(((WP_016210643.1_GCF_009708955.1_ASM970895v1:0.095020297,(WP_078483348.1_GCF_013343005.1_ASM1334300v1:0.069380758,WP_126456114.1_GCF_003967195.1_ASM396719v1:0.070432007)0.643:0.010774733)0.913:0.055861350,WP_288107029.1_GCF_963675335.1_piTriSpea1.Sedimenticola_selenatireducens_1.1:0.000000006)0.840:0.016471772,WP_046861154.1_GCF_001007875.1_ASM100787v1:0.000000005)0.000:0.000000005)0.000:0.000000005)0.453:0.016841733,(((NP_820795.1_GCF_000007765.2_ASM776v2:0.016755383,(WP_211923785.1_GCF_018107685.1_ASM1810768v1:0.091516285,((WP_148340123.1_GCF_902459485.1_pb_189-2_HGAP3_CTR:0.326793718,(WP_159747559.1_GCF_009883795.1_ASM988379v1:0.157665959,(WP_039669765.1_GCF_002850495.1_ASM285049v1:0.0,WP_039669765.1_GCF_000815025.1_ASM81502v1:0.0):0.046259015)0.690:0.060734987)0.400:0.036693266,WP_264435728.1_GCF_907164955.1_CLEDm:0.056848052)0.798:0.031703555)0.795:0.031017283)0.905:0.035243814,WP_026610604.1_GCF_949769195.1_strumpshaw02:0.000000005)0.930:0.034286556,(((((((WP_028385663.1_GCF_004571195.1_ASM457119v1:0.073278879,((((WP_028372275.1_GCF_900187355.1_51342_E02:0.0,WP_275088477.1_GCF_029026145.1_ASM2902614v1:0.0,WP_094092011.1_GCF_002240035.1_ASM224003v1:0.0):0.000000005,WP_045100242.1_GCF_000953635.1_LMI:0.015690984)0.439:0.000000005,((WP_045104953.1_GCF_000953655.1_LHA:0.0,WP_058483248.1_GCF_900637495.1_51342_D02:0.0):0.000000005,WP_058471398.1_GCF_900637635.1_52313_A01:0.016339349)0.795:0.015710227)0.000:0.000000005,(WP_058500780.1_GCF_007361795.1_ASM736179v1:0.054882981,((WP_173235923.1_GCF_011764505.1_ASM1176450v1:0.000000005,(WP_015444882.1_GCF_001753085.1_ASM175308v1:0.000000005,((WP_101899444.1_GCF_002848365.2_ASM284836v2:0.0,WP_003633119.1_GCF_000091785.1_ASM9178v1:0.0):0.016470429,(WP_058480174.1_GCF_900187095.1_51699_A01:0.069212458,WP_252580392.1_GCF_023921225.1_ASM2392122v1:0.015552301)0.881:0.034770771)0.808:0.032629195)0.814:0.016207525)0.879:0.016201143,WP_045094588.1_GCF_000953135.1_LFA:0.000000006)0.917:0.050016839)0.790:0.032679982)0.259:0.026574703)0.964:0.106797259,((WP_251811290.1_GCF_026427595.1_ASM2642759v1:0.000000005,(WP_265048461.1_GCF_026016465.1_ASM2601646v1:0.017373208,WP_250655004.1_GCF_023650495.1_ASM2365049v1:0.000000005)0.844:0.017295333)0.952:0.128402385,(WP_053100465.1_GCF_001267255.1_ASM126725v1:0.249958963,(((WP_261843889.1_GCF_024347215.1_ASM2434721v1:0.016521862,WP_271273220.1_GCF_024347195.1_ASM2434719v1:0.000000005)0.930:0.051787294,WP_286236788.1_GCF_030295765.1_ASM3029576v1:0.015832493)0.776:0.023777593,((WP_138986397.1_GCF_008630635.1_ASM863063v1:0.163249806,(WP_151057446.1_GCF_008727795.1_ASM872779v1:0.059111478,(WP_067377782.1_GCF_001651805.1_ASM165180v1:0.128943847,(WP_091362051.1_GCF_024347255.1_ASM2434725v1:0.0,WP_019620772.1_GCF_024347275.1_ASM2434727v1:0.0):0.054085100)0.130:0.016941140)0.123:0.013641713)0.539:0.016144403,(WP_091826850.1_GCF_017310015.1_ASM1731001v1:0.000000005,WP_239041240.1_GCF_022343685.1_ASM2234368v1:0.000000005)0.884:0.059474802)0.681:0.040177899)0.864:0.060345051)0.522:0.043340504)0.065:0.028301517)0.846:0.052387319,WP_085757663.1_GCF_002117105.1_ASM211710v1:0.175899654)0.760:0.036970487,(((WP_075186578.1_GCF_014211975.1_ASM1421197v1:0.016502189,WP_045855549.1_GCF_014217335.1_ASM1421733v1:0.052915736)0.894:0.035466809,((((WP_236982488.1_GCF_021655555.1_ASM2165555v1:0.015403350,WP_007018394.1_GCF_012295615.1_ASM1229561v1:0.074446854)0.856:0.037020783,WP_068806010.1_GCF_001697225.1_ASM169722v1:0.093828404)0.000:0.000000005,((WP_009575253.1_GCF_009910365.1_ASM991036v1:0.052637363,(WP_008250558.1_GCF_001586255.1_ASM158625v1:0.035132653,(WP_163831724.1_GCF_011009015.1_ASM1100901v1:0.017751299,(WP_251086965.1_GCF_023702635.1_ASM2370263v1:0.017178996,(WP_153240693.1_GCF_009388985.1_ASM938898v1:0.017263273,WP_198569190.1_GCF_016132545.1_ASM1613254v1:0.000000005)0.000:0.000000005)0.772:0.017109745)0.789:0.017725463)0.766:0.019787918)0.860:0.034318043,WP_163495259.1_GCF_010669285.1_ASM1066928v1:0.000000005)0.839:0.017551346)0.000:0.000000005,(WP_011467564.1_GCF_000013665.1_ASM1366v1:0.108756607,(((WP_086930383.1_GCF_002157225.2_ASM215722v2:0.000000005,WP_044616924.1_GCF_000940805.1_ASM94080v1:0.053465925)0.846:0.028400368,(WP_108126256.1_GCF_003367315.1_ASM336731v1:0.097866834,WP_101894993.1_GCF_002863865.1_ASM286386v1:0.078278392)0.205:0.019852433)0.773:0.023542266,WP_136549337.1_GCF_004851605.1_ASM485160v1:0.093604272)0.776:0.018092594)0.000:0.000000006)0.864:0.017099822)0.000:0.000000005,WP_062153461.1_GCF_001305575.3_ASM130557v3:0.166055130)0.847:0.017164584)0.000:0.000000005,((((WP_058020585.1_GCF_001444425.1_ASM144442v1:0.076580607,((WP_041601895.1_GCF_000196875.2_ASM19687v2:0.0,WP_046079178.1_GCF_030406665.1_ASM3040666v1:0.0):0.018236188,WP_097791090.1_GCF_002549795.1_ASM254979v1:0.000000005)0.788:0.034811450)0.852:0.038030798,(((WP_036209698.1_GCF_002116735.1_ASM211673v1:0.018626501,(((WP_041339752.1_GCF_000830985.1_ASM83098v1:0.018248313,WP_014872049.1_GCF_001043175.1_ASM104317v1:0.092807816)0.759:0.017670777,WP_148863488.1_GCF_008122265.1_ASM812226v1:0.017929789)0.813:0.018023952,WP_041645387.1_GCF_018972165.1_ASM1897216v1:0.000000005)0.000:0.000000005)0.919:0.017759519,WP_070965258.1_GCF_001854125.1_ASM185412v1:0.000000005)0.000:0.000000005,((WP_011786227.1_GCF_000284615.1_ASM28461v1:0.0,WP_058092083.1_GCF_030297115.1_ASM3029711v1:0.0):0.000000006,WP_262601215.1_GCF_025562755.1_ASM2556275v1:0.109919721)0.673:0.017593928)0.955:0.077313475)0.761:0.017864540,(WP_153712859.1_GCF_009650135.1_ASM965013v1:0.087768309,((((WP_147185777.1_GCF_007954585.1_ASM795458v1:0.030835561,(WP_067150562.1_GCF_001617625.1_ASM161762v1:0.017828548,(WP_230437207.1_GCF_020991125.1_ASM2099112v1:0.017330079,((WP_231759194.1_GCF_021165935.1_ASM2116593v1:0.0,WP_161857229.1_GCF_009931115.1_ASM993111v1:0.0,WP_069946795.1_GCF_001750105.1_ASM175010v1:0.0,WP_318952744.1_GCF_033723955.1_ASM3372395v1:0.0):0.000000005,WP_077407427.1_GCF_001999945.1_ASM199994v1:0.017311224)0.000:0.000000005)0.000:0.000000005)0.784:0.023654252)0.779:0.015737775,((((WP_169958894.1_GCF_030505695.1_ASM3050569v1:0.0,WP_197448027.1_GCF_017868775.1_ASM1786877v1:0.0,WP_103968377.1_GCF_009834345.1_ASM983434v1:0.0,WP_209473469.1_GCF_017868935.1_ASM1786893v1:0.0):0.000000005,WP_021820290.1_GCF_001431725.1_ASM143172v1:0.017325793)0.783:0.017471403,(((WP_011507824.1_GCF_000055785.1_ASM5578v1:0.000000005,WP_066445412.1_GCF_001545155.1_ASM154515v1:0.035338875)0.838:0.017487602,WP_027706144.1_GCF_003610015.1_ASM361001v1:0.000000005)0.000:0.000000006,WP_106419814.1_GCF_003006155.1_ASM300615v1:0.017626408)0.803:0.017894427)0.800:0.017456168,(WP_163503843.1_GCF_010977575.1_ASM1097757v1:0.000000005,WP_070979097.1_GCF_008247605.1_ASM824760v1:0.035094105)0.000:0.000000005)0.000:0.000000005)0.000:0.000000005,((WP_086901187.1_GCF_002157205.1_ASM215720v1:0.0,WP_086620375.1_GCF_002155145.1_ASM215514v1:0.0):0.036110926,(WP_071942041.1_GCF_001886615.1_ASM188661v1:0.033974099,((WP_038485642.1_GCF_011399095.1_ASM1139909v1:0.0,WP_038485642.1_GCF_003612795.1_ASM361279v1:0.0,WP_264428345.1_GCF_025917315.1_ASM2591731v1:0.0):0.000000005,(WP_139527117.1_GCF_019443265.1_ASM1944326v1:0.000000005,(WP_096280910.1_GCF_019722725.1_ASM1972272v1:0.016768076,(WP_022523987.1_GCF_014697095.1_ASM1469709v1:0.017067869,(WP_133730405.1_GCF_034479615.1_ASM3447961v1:0.0,WP_280106391.1_GCF_029854215.1_ASM2985421v1:0.0):0.000000005)0.000:0.000000005)0.867:0.016812355)0.859:0.016950374)0.758:0.015020649)0.755:0.020423896)0.786:0.017556917)0.000:0.000000006,WP_149283961.1_GCF_008329985.2_ASM832998v2:0.017162773)0.875:0.017151972)0.000:0.000000005)0.793:0.017649207,((WP_008733367.1_GCF_000299335.2_ASM29933v2:0.053556719,(WP_011589720.1_GCF_000009365.1_ASM936v1:0.051735506,(WP_014993055.1_GCF_000300005.1_ASM30000v1:0.0,WP_022993939.1_GCF_032810065.1_ASM3281006v1:0.0):0.000000005)0.850:0.053291585)0.586:0.036283127,WP_087460940.1_GCF_002162375.1_ASM216237v1:0.000000005)0.838:0.035146152)0.786:0.017184997)0.926:0.018527311,((WP_153247888.1_GCF_009498235.1_ASM949823v1:0.017761139,(WP_169603746.1_GCF_012769535.1_ASM1276953v1:0.020891131,(WP_010960601.1_GCF_000008325.1_ASM832v1:0.031275989,WP_266023258.1_GCF_026247885.1_ASM2624788v1:0.020157589)0.415:0.017553119)0.901:0.049388508)0.927:0.053018093,(((((WP_221066005.1_GCF_019670005.1_ASM1967000v1:0.084866721,(WP_054773308.1_GCF_019669985.1_ASM1966998v1:0.022106668,((((WP_011628433.1_GCF_000014785.1_ASM1478v1:0.000000005,(WP_109680055.1_GCF_020883455.1_ASM2088345v1:0.015494642,(WP_016353705.1_GCF_000319575.2_ASM31957v2:0.016845952,WP_023367569.1_GCF_000485905.1_ASM48590v1:0.000000005)0.922:0.053024126)0.935:0.051712283)0.880:0.033561098,(WP_012031610.1_GCF_000015345.1_ASM1534v1:0.051987738,((WP_025275289.1_GCF_000224005.2_ASM22400v3:0.000000005,WP_015281106.1_GCF_000327045.1_ASM32704v1:0.016582323)0.782:0.022197986,(WP_011814765.1_GCF_000015585.1_ASM1558v1:0.021830902,WP_096409763.1_GCF_002356555.2_HH1059_assembly_1.0:0.046300656)0.867:0.035673863)0.790:0.027782794)0.000:0.000000005)0.769:0.016689141,((((WP_049725662.1_GCF_001187785.1_ASM118778v1:0.016793962,(WP_100919637.1_GCF_002813775.1_ASM281377v1:0.000000005,(WP_232408338.1_GCF_021228795.1_ASM2122879v1:0.000000005,((WP_068614362.1_GCF_001677435.1_ASM167743v1:0.192101717,WP_070077991.1_GCF_001753245.1_ASM175324v1:0.080930707)0.790:0.089716673,WP_014776800.1_GCF_000227745.2_ASM22774v3:0.016599167)0.000:0.000000005)0.974:0.050712968)0.884:0.033203180)0.906:0.048444074,WP_066920991.1_GCF_001579945.1_ASM157994v1:0.036209727)0.713:0.031751365,(WP_012637801.1_GCF_000021985.1_ASM2198v1:0.041724325,((WP_043107568.1_GCF_000801295.1_ASM80129v1:0.035630721,WP_041070200.1_GCF_000828615.1_ASM82861v1:0.018267759)0.823:0.060534984,(WP_026182087.1_GCF_001020955.1_ASM102095v1:0.045987980,(WP_006748510.1_GCF_000227685.2_ASM22768v3:0.048171424,WP_015259890.1_GCF_000321415.2_ASM32141v2:0.007109669)0.357:0.055373152)0.558:0.073499330)0.717:0.036173958)0.917:0.079831251)0.674:0.013863042,WP_004140416.1_GCF_900637305.1_50618_F02:0.029872493)0.761:0.012097902)0.897:0.035753166,(WP_166271052.1_GCF_011290485.1_ASM1129048v1:0.029351694,((WP_012970957.1_GCF_018409545.1_ASM1840954v1:0.0,WP_012970957.1_GCF_000025485.1_ASM2548v1:0.0):0.034124452,WP_153973768.1_GCF_009664085.1_ASM966408v1:0.000000005)0.800:0.029400590)0.779:0.028258706)0.633:0.010930950)0.148:0.029865129)0.898:0.065228591,(WP_197744149.1_GCF_902810445.1_RJ19:0.034793404,(WP_013219564.1_GCF_000143085.1_ASM14308v1:0.0,WP_002812582.1_GCF_000012805.1_ASM1280v1:0.0):0.033655748)0.792:0.016821450)0.000:0.000000005,WP_096526534.1_GCF_002356115.1_ASM235611v1:0.033468504)0.905:0.051127224,WP_134356308.1_GCF_004421105.1_ASM442110v1:0.000000005)0.835:0.016394705,WP_013031661.1_GCF_000024725.1_ASM2472v1:0.000000005)0.713:0.033894550)0.000:0.000000005)0.897:0.033464244,WP_119628857.1_GCF_003584645.1_ASM358464v1:0.000000005)0.000:0.000000005)0.949:0.051529972)0.000:0.000000005)0.929:0.033908636,(((WP_014149403.1_GCF_000968535.2_ASM96853v1:0.0,WP_026130128.1_GCF_005931095.1_ASM593109v1:0.0):0.000000006,(WP_322522134.1_GCF_034479635.1_ASM3447963v1:0.125428805,WP_096361338.1_GCF_002355735.1_ASM235573v1:0.056525038)0.849:0.046866925)0.891:0.033967399,WP_088620138.1_GCF_002209385.1_ASM220938v1:0.034371472)0.000:0.000000005)0.849:0.056183602)0.806:0.045857954,((((WP_115956211.1_GCF_003391335.1_ASM339133v1:0.397602586,((WP_041063688.1_GCF_000828815.1_ASM82881v1:0.286109256,(WP_168895550.1_GCF_012571345.1_ASM1257134v1:0.206183637,WP_168892592.1_GCF_012562765.1_ASM1256276v1:0.042332973)0.940:0.139235101)0.822:0.071903853,(WP_011053559.1_GCF_003099975.1_ASM309997v1:0.157890634,(((WP_157992665.1_GCF_900698925.1_ErCicurvipes_v1.0:0.087429844,WP_022564330.1_GCF_000971765.1_ASM97176v1:0.016253434)0.863:0.040406387,(WP_226813505.1_GCF_020541265.1_ASM2054126v1:0.209809115,((((((WP_006121713.1_GCF_011044475.1_ASM1104447v1:0.009192883,WP_021507762.1_GCF_019890955.1_ASM1989095v1:0.012482696)0.919:0.012452410,((WP_264496857.1_GCF_025946765.1_ASM2594676v1:0.0,WP_042873025.1_GCF_007858975.2_ASM785897v2:0.0,WP_015841891.1_GCF_015689195.1_ASM1568919v1:0.0,WP_180742814.1_GCF_020181655.1_ASM2018165v1:0.0,WP_035344450.1_GCF_900095885.1_Daq1742:0.0,WP_014701587.1_GCF_003992745.1_ASM399274v1:0.0):0.000000005,(WP_024107482.1_GCF_003403135.1_ASM340313v1:0.0,WP_107168434.1_GCF_012427845.1_ASM1242784v1:0.0,WP_005972974.1_GCF_001742185.1_ASM174218v1:0.0,WP_012886311.1_GCF_000025065.1_ASM2506v1:0.0,WP_012768149.1_GCF_000023565.1_ASM2356v1:0.0,WP_012768149.1_GCF_002812485.1_ASM281248v1:0.0,WP_039382139.1_GCF_020079945.1_ASM2007994v1:0.0,WP_019843271.1_GCF_002887555.1_ASM288755v1:0.0):0.000000005)0.000:0.000000005)0.000:0.000000006,(((WP_128176138.1_GCF_022647505.1_ASM2264750v1:0.017149174,((((WP_004699787.1_GCF_000834395.1_ASM83439v1:0.0,WP_025382357.1_GCF_000582515.1_ASM58251v1:0.0,WP_145556474.1_GCF_009831415.1_ASM983141v1:0.0,WP_004713630.1_GCF_000834455.1_ASM83445v1:0.0,WP_002209131.1_GCF_000834295.1_ASM83429v1:0.0,WP_002209131.1_GCF_000222975.1_ASM22297v1:0.0,WP_005156473.1_GCF_004124235.1_ASM412423v1:0.0):0.000000005,WP_004873942.1_GCF_013282725.1_ASM1328272v1:0.017584344)0.828:0.017384303,WP_032906820.1_GCF_009730055.1_ASM973005v1:0.000000005)0.000:0.000000005,WP_032910408.1_GCF_025133195.1_ASM2513319v1:0.000000005)0.861:0.017090128)0.000:0.000000005,((WP_013024304.1_GCF_000233595.1_ASM23359v1:0.000000005,(((WP_216782592.1_GCF_904848675.1_Pt_Alt_01:0.066752381,(WP_015344275.1_GCF_016026735.1_ASM1602673v1:0.017143575,((WP_004929666.1_GCF_004768745.1_ASM476874v1:0.0,WP_004929666.1_GCF_017309605.1_ASM1730960v1:0.0,WP_019453401.1_GCF_001642805.2_ASM164280v2:0.0):0.017075005,(WP_024484772.1_GCF_001006005.1_ASM100600v1:0.0,WP_004093570.1_GCF_020150375.1_ASM2015037v1:0.0,WP_016190755.1_GCF_021365465.1_ASM2136546v1:0.0,WP_025798719.1_GCF_011617105.1_ASM1161710v1:0.0,WP_061800519.1_GCF_900187015.1_50465_F01:0.0,WP_024910565.1_GCF_000520015.2_ASM52001v2:0.0,WP_040264677.1_GCF_009831665.3_ASM983166v3:0.0):0.000000005)0.000:0.000000005)0.836:0.016899478)0.000:0.000000005,(WP_013200470.1_GCF_000196615.1_ASM19661v1:0.0,WP_062745732.1_GCF_019844095.1_ASM1984409v1:0.0,WP_234587709.1_GCF_021462285.1_ASM2146228v1:0.0,WP_154752875.1_GCF_009738185.1_ASM973818v1:0.0,WP_133842574.1_GCF_020683125.1_ASM2068312v1:0.0,WP_020824887.1_GCF_008364325.2_ASM836432v2:0.0):0.000000005)0.823:0.020901227,WP_104923551.1_GCF_002951615.1_ASM295161v1:0.053990954)0.000:0.000000005)0.620:0.000000005,(WP_004952647.1_GCF_949794035.1_EBP3064_genome:0.0,WP_052898816.1_GCF_032164335.1_ASM3216433v1:0.0,WP_013573742.1_GCF_021276285.1_ASM2127628v1:0.0,WP_013573742.1_GCF_022637475.1_ASM2263747v1:0.0,WP_004160177.1_GCF_000091565.1_ASM9156v1:0.0,WP_008925396.1_GCF_009646115.1_ASM964611v1:0.0,WP_004952647.1_GCF_000214235.1_ASM21423v1:0.0,WP_034891518.1_GCF_020342335.1_ASM2034233v1:0.0,WP_010251979.1_GCF_004792415.1_ASM479241v1:0.0,WP_012442678.1_GCF_000026185.1_ASM2618v1:0.0,WP_012666849.1_GCF_002952315.1_ASM295231v1:0.0,WP_111142263.1_GCF_022647325.1_ASM2264732v1:0.0,WP_004952647.1_GCF_900638135.1_56433_G01:0.0,WP_006322046.1_GCF_000261045.2_ASM26104v2:0.0,WP_010251979.1_GCF_019048385.1_ASM1904838v1:0.0):0.000000005)0.738:0.000000006)0.916:0.016634935,((((WP_085069833.1_GCF_002101395.1_ASM210139v1:0.0,WP_160622451.1_GCF_009914055.1_ASM991405v1:0.0,WP_249892409.1_GCF_023517775.1_ASM2351777v1:0.0):0.000000005,(WP_087489688.1_GCF_002163605.1_ASM216360v1:0.034634487,WP_104958713.1_GCF_002953195.1_ASM295319v1:0.000000005)0.850:0.017239192)0.864:0.017088462,((WP_024524487.1_GCF_016026395.1_ASM1602639v1:0.0,WP_015869834.1_GCF_003074995.2_ASM307499v2:0.0,WP_012847208.1_GCF_021733145.1_ASM2173314v1:0.0,WP_005281117.1_GCF_002504285.1_ASM250428v1:0.0,WP_015869834.1_GCF_000264765.2_ASM26476v2:0.0):0.051568294,(WP_208229582.1_GCF_017569925.1_ASM1756992v1:0.0,WP_048637288.1_GCF_002291445.1_ASM229144v1:0.0):0.000000005)0.940:0.034220728)0.000:0.000000005,((WP_004722438.1_GCF_017498685.1_ASM1749868v1:0.017414542,WP_095846826.1_GCF_002291425.1_ASM229142v1:0.000000005)0.944:0.034865177,(WP_009111249.1_GCF_005484965.1_ASM548496v1:0.0,WP_222159790.1_GCF_019797845.1_ASM1979784v1:0.0,WP_137714728.1_GCF_005484945.1_ASM548494v1:0.0):0.000000005)0.844:0.016855451)0.954:0.053314404)0.000:0.000000006)0.000:0.000000005,((WP_105229464.1_GCF_009817885.1_ASM981788v1:0.000000005,((WP_064540813.1_GCF_022637515.1_ASM2263751v1:0.0,WP_034492727.1_GCF_013234275.1_ASM1323427v1:0.0):0.000000005,((WP_138095437.1_GCF_005671395.1_ASM567139v1:0.015080160,((WP_000257282.1_GCF_000439255.1_ASM43925v1:0.0,NP_463198.1_GCF_000006945.2_ASM694v2:0.0):0.000000005,WP_002441573.1_GCF_000262305.1_ASM26230v1:0.017131985)0.919:0.008086044)0.919:0.011593956,((((WP_007722891.1_GCF_001277235.1_ASM127723v1:0.0,WP_004386068.1_GCF_001277215.2_ASM127721v2:0.0,WP_004386068.1_GCF_003516125.1_ASM351612v3:0.0,WP_004386068.1_GCF_001277255.1_ASM127725v1:0.0,WP_004386068.1_GCF_001277195.1_ASM127719v1:0.0,WP_002434059.1_GCF_011068345.1_ASM1106834v1:0.0,WP_004386068.1_GCF_001277175.1_ASM127717v1:0.0):0.016531232,(WP_054179685.1_GCF_030053895.1_ASM3005389v1:0.000000005,WP_125351813.1_GCF_003935895.2_ASM393589v2:0.016564618)0.000:0.000000005)0.000:0.000000005,(((WP_007372714.1_GCF_001658025.2_ASM165802v2:0.0,WP_000257278.1_GCF_013374815.1_ASM1337481v1:0.0,WP_004206421.1_GCF_016415705.1_ASM1641570v1:0.0,WP_042289645.1_GCF_018128425.1_ASM1812842v1:0.0,WP_003025478.1_GCF_904859905.1_MSB1_1H:0.0,WP_003025478.1_GCF_023374935.1_ASM2337493v1:0.0,WP_006686282.1_GCF_008693645.1_ASM869364v1:0.0,WP_003025478.1_GCF_009648935.1_ASM964893v1:0.0,NP_710014.1_GCF_000006925.2_ASM692v2:0.0,WP_012134461.1_GCF_000018045.1_ASM1804v1:0.0,WP_039077842.1_GCF_030296975.1_ASM3029697v1:0.0,WP_003025478.1_GCF_004353845.1_ASM435384v1:0.0,WP_000257278.1_GCF_020097475.1_ASM2009747v1:0.0,WP_061498532.1_GCF_027886705.1_ASM2788670v1:0.0,WP_004206421.1_GCF_020526085.1_ASM2052608v1:0.0,WP_007372714.1_GCF_021172065.1_ASM2117206v1:0.0,NP_313155.1_GCF_000008865.2_ASM886v2:0.0,WP_007372714.1_GCF_008330085.1_ASM833008v1:0.0,WP_000257278.1_GCF_029962465.1_ASM2996246v1:0.0,WP_002885506.1_GCF_009648975.1_ASM964897v1:0.0,WP_000257279.1_GCF_016904755.1_ASM1690475v2:0.0,NP_418571.1_GCF_000005845.2_ASM584v2:0.0,WP_014830362.1_GCF_905331265.2_AI2999v1_cpp:0.0,WP_000257278.1_GCF_022354085.1_ASM2235408v1:0.0,WP_007372714.1_GCF_009363135.1_ASM936313v1:0.0,WP_042999164.1_GCF_001558935.2_ASM155893v2:0.0,YP_005224692.1_GCF_000240185.1_ASM24018v2:0.0):0.017296660,((WP_003855940.1_GCF_024218835.1_ASM2421883v1:0.0,WP_004109203.1_GCF_003812925.1_ASM381292v1:0.0,WP_010427766.1_GCF_030406165.1_ASM3040616v1:0.0,WP_062775981.1_GCF_009649915.1_ASM964991v1:0.0,WP_006816771.1_GCF_001461805.1_ASM146180v1:0.0,WP_100685754.1_GCF_006711645.1_ASM671164v1:0.0,WP_025758229.1_GCF_009036245.1_ASM903624v1:0.0,WP_005120972.1_GCF_019047765.1_ASM1904776v1:0.0,WP_004097931.1_GCF_018139045.1_ASM1813904v1:0.0,WP_010427766.1_GCF_003594935.2_ASM359493v2:0.0,WP_017459193.1_GCF_001683395.1_ASM168339v1:0.0,WP_035894230.1_GCF_023195735.1_ASM2319573v1:0.0,WP_031521520.1_GCF_025914095.1_ASM2591409v1:0.0,WP_004097931.1_GCF_015139575.1_ASM1513957v1:0.0,WP_008502940.1_GCF_001729805.1_ASM172980v1:0.0,WP_017459193.1_GCF_015167415.1_ASM1516741v1:0.0,WP_010427766.1_GCF_000224675.1_ASM22467v1:0.0,WP_041143692.1_GCF_012029655.1_ASM1202965v1:0.0,WP_152083174.1_GCF_009176645.1_ASM917664v1:0.0,WP_008502940.1_GCF_001984825.2_ASM198482v2:0.0,WP_023478480.1_GCF_025758125.1_ASM2575812v1:0.0,WP_003855940.1_GCF_007632255.1_ASM763225v1:0.0,WP_110274494.1_GCF_003261575.2_ASM326157v2:0.0,WP_014882207.1_GCF_001750725.1_ASM175072v1:0.0,WP_010427766.1_GCF_007035805.1_ASM703580v1:0.0,WP_040077524.1_GCF_017348915.1_ASM1734891v1:0.0,WP_004856970.1_GCF_022637595.1_ASM2263759v1:0.0,WP_010427766.1_GCF_022014715.1_ASM2201471v1:0.0,WP_135323439.1_GCF_004684345.1_ASM468434v1:0.0,WP_003855940.1_GCF_020042625.1_ASM2004262v1:0.0,WP_032616155.1_GCF_001518835.1_ASM151883v1:0.0):0.000000005,(WP_061274612.1_GCF_002393445.1_ASM239344v1:0.0,WP_008453764.1_GCF_900635955.1_36672_A01:0.0):0.000000005)0.370:0.000000005)0.841:0.016621975,(WP_125294669.1_GCF_024224615.1_ASM2422461v1:0.0,WP_043081809.1_GCF_003019925.1_ASM301992v1:0.0):0.000000005)0.000:0.000000005)0.926:0.016789930,WP_012907302.1_GCF_021278985.1_ASM2127898v1:0.000000005)0.000:0.000000006)0.956:0.051287485)0.847:0.016784503)0.858:0.016662906,(WP_022635072.1_GCF_002846995.1_ASM284699v1:0.0,WP_013319660.1_GCF_000147055.1_ASM14705v1:0.0):0.000000005)0.867:0.016734763)0.868:0.016635954,(WP_010283150.1_GCF_009873295.1_ASM987329v1:0.0,WP_010295533.1_GCF_009931295.1_ASM993129v1:0.0,WP_039279757.1_GCF_002288545.1_ASM228854v1:0.0,WP_039279757.1_GCF_020971565.1_ASM2097156v1:0.0,WP_010295533.1_GCF_013488025.1_ASM1348802v1:0.0,WP_039279757.1_GCF_014946825.2_ASM1494682v2:0.0,WP_014916784.1_GCF_003382565.3_ASM338256v3:0.0):0.016570667)0.000:0.000000005,WP_011095470.1_GCF_000740965.1_ASM74096v1:0.016331653)0.757:0.029916879)0.067:0.018190242)0.404:0.050033863,WP_041068877.1_GCF_000828515.1_ASM82851v1:0.211782752)0.896:0.068749665)0.607:0.010798559)0.782:0.086799471)0.840:0.158945661,WP_014354252.1_GCF_000247565.1_ASM24756v1:0.573081763)0.193:0.187654063,(((WP_210226338.1_GCF_017901155.1_ASM1790115v1:0.0,WP_210219877.1_GCF_017901175.1_ASM1790117v1:0.0):0.000000005,((WP_202717214.1_GCF_016772315.1_ASM1677231v1:0.0,WP_202717214.1_GCF_021650935.1_ASM2165093v1:0.0):0.016703880,WP_210223523.1_GCF_017901135.1_ASM1790113v1:0.000000005)0.871:0.017432214)0.961:0.188729995,(WP_013087848.1_GCF_000093065.1_ASM9306v1:0.628080155,((((WP_106892010.1_GCF_003015185.1_ASM301518v1:0.059420126,(WP_096300494.1_GCF_002327105.1_ASM232710v1:0.030893976,(((WP_057947067.1_GCF_031199375.1_ASM3119937v1:0.0,WP_200615981.1_GCF_016613535.2_ASM1661353v2:0.0,WP_096379077.1_GCF_002355975.1_ASM235597v1:0.0):0.000000005,((WP_213435144.1_GCF_018406605.1_ASM1840660v1:0.0,WP_213435144.1_GCF_018406645.1_ASM1840664v1:0.0):0.031304575,(WP_057942449.1_GCF_001442805.1_ASM144280v1:0.000000006,((WP_036102715.1_GCF_002355295.1_ASM235529v1:0.0,WP_187711884.1_GCF_014489475.1_ASM1448947v1:0.0):0.000000005,(WP_281779131.1_GCF_027924565.1_ASM2792456v1:0.0,WP_115844530.1_GCF_009755585.1_ASM975558v1:0.0):0.015369543)0.321:0.015370010)0.784:0.015263878)0.443:0.015783904)0.880:0.043216322,((WP_215219970.1_GCF_907164845.1_Lysobacter_CECT30171:0.056759442,((WP_193986802.1_GCF_015209725.1_ASM1520972v1:0.0,WP_194035398.1_GCF_015209745.1_ASM1520974v1:0.0):0.142571667,(WP_112926431.1_GCF_003293695.1_ASM329369v1:0.051295023,((((WP_005410381.1_GCF_019704495.1_ASM1970449v1:0.0,WP_005410381.1_GCF_900475405.1_44087_C01:0.0,WP_005410381.1_GCF_034508895.1_ASM3450889v1:0.0):0.000000005,WP_054665025.1_GCF_014109845.1_ASM1410984v1:0.015328233)0.986:0.089498330,(WP_241953473.1_GCF_022637495.1_ASM2263749v1:0.030876058,(WP_144893205.1_GCF_007795095.1_ASM779509v1:0.000000005,(WP_038271401.1_GCF_020990565.1_ASM2099056v1:0.015804512,WP_004086027.1_GCF_000007245.1_ASM724v1:0.015422400)0.847:0.030845659)0.622:0.017208769)0.657:0.010984207)0.783:0.019364323,(WP_162108939.1_GCF_014397415.1_ASM1439741v1:0.000000005,(WP_139715224.1_GCF_006337105.1_ASM633710v1:0.025014490,(WP_187570781.1_GCF_014395425.1_ASM1439542v1:0.053830619,WP_256645172.1_GCF_024498955.1_ASM2449895v1:0.024557616)0.019:0.016407980)0.958:0.073046998)0.947:0.062130032)0.737:0.015524421)0.878:0.036056388)0.000:0.000000005)0.881:0.032667822,(((WP_014160468.1_GCF_000233915.3_ASM23391v4:0.000000006,((WP_003466096.1_GCF_017301775.1_ASM1730177v1:0.0,WP_046981319.1_GCF_009769165.1_ASM976916v1:0.0):0.000000005,(WP_012916408.1_GCF_009931595.1_ASM993159v1:0.014991684,WP_128421430.1_GCF_014236795.1_ASM1423679v1:0.000000005)0.767:0.030712576)0.926:0.030977710)0.825:0.016024943,(WP_141623757.1_GCF_006547045.1_ASM654704v1:0.015991709,WP_111266723.1_GCF_003233695.1_ASM323369v1:0.000000005)0.000:0.000000005)0.863:0.045078517,(WP_031370552.1_GCF_001442745.1_ASM144274v1:0.032910999,(WP_006379771.1_GCF_004551575.1_ASM455157v1:0.081506432,(WP_039407624.1_GCF_032698475.1_ASM3269847v1:0.0,WP_003486066.1_GCF_000961215.1_ASM96121v1:0.0,WP_007962665.1_GCF_905367715.1_Xanthomonas_sp._CPBF_1494_hybrid_assembly_2:0.0,WP_039407624.1_GCF_001908725.1_ASM190872v1:0.0,WP_002802373.1_GCF_025266575.1_ASM2526657v1:0.0,WP_104603224.1_GCF_009883735.1_ASM988373v1:0.0,WP_007962665.1_GCF_903989455.1_ASM90398945v1:0.0,WP_010372769.1_GCF_000277895.2_ASM27789v2:0.0,WP_007962665.1_GCF_017724035.1_ASM1772403v1:0.0,WP_006450332.1_GCF_002285515.1_ASM228551v1:0.0,WP_011037416.1_GCF_013388375.1_ASM1338837v1:0.0,WP_006450332.1_GCF_032697525.1_ASM3269752v1:0.0,WP_002802373.1_GCF_900183975.1_PD885.1:0.0,WP_010372769.1_GCF_013177355.1_ASM1317735v1:0.0,WP_007962665.1_GCF_028010245.1_ASM2801024v1:0.0,WP_014503093.1_GCF_008370835.2_ASM837083v2:0.0):0.015518845)0.836:0.034213745)0.365:0.020705746)0.772:0.014089137)0.745:0.016918086)0.911:0.053408033)0.853:0.054873957)0.971:0.123162701,WP_129833772.1_GCF_004168365.1_ASM416836v1:0.058742338)0.867:0.045032386,WP_067647202.1_GCF_001632775.1_ASM163277v1:0.000000005)0.977:0.245978802,(((WP_126538360.1_GCF_003967035.1_ASM396703v1:0.000000006,((WP_231349067.1_GCF_021117385.1_ASM2111738v1:0.0,WP_017462799.1_GCF_001641285.1_ASM164128v1:0.0,WP_231324677.1_GCF_021117405.1_ASM2111740v1:0.0):0.000000005,WP_187056046.1_GCF_014297575.1_ASM1429757v1:0.049663790)0.720:0.016347760)0.886:0.077608114,((WP_247428306.1_GCF_023078495.1_ASM2307849v1:0.0,WP_247374080.1_GCF_023078455.1_ASM2307845v1:0.0,WP_072321483.1_GCF_023612255.1_ASM2361225v1:0.0,WP_166949467.1_GCF_023699965.1_ASM2369996v1:0.0,WP_247327974.1_GCF_023078475.1_ASM2307847v1:0.0):0.040476024,(WP_046981449.1_GCF_001887595.1_ASM188759v1:0.0,WP_139983885.1_GCF_006385595.1_ASM638559v1:0.0):0.043543482)0.733:0.047029146)0.935:0.173352298,(WP_014403163.1_GCF_000242255.2_ASM24225v3:0.144681684,(WP_188797897.1_GCF_016865235.1_ASM1686523v1:0.091995378,WP_007510530.1_GCF_021545825.1_ASM2154582v1:0.031930054)0.623:0.027343490)0.164:0.045658749)0.846:0.107115896)0.795:0.075222148)0.674:0.032901904)0.815:0.114751813)0.528:0.069308675,(WP_100114728.1_GCF_002776555.1_ASM277655v1:0.303210013,(WP_126322996.1_GCF_003966755.1_ASM396675v1:0.0,WP_218814485.1_GCF_019285595.1_ASM1928559v1:0.0):0.114854342)0.879:0.082036916)0.000:0.000000005)0.824:0.081084941,WP_011712623.1_GCF_000014865.1_ASM1486v1:0.492756468)0.635:0.065783839,(WP_013942749.1_GCF_000237205.1_ASM23720v1:0.177754998,((WP_006342100.1_GCF_000253035.1_ASM25303v1:0.116946476,WP_013181331.1_GCF_000092785.1_ASM9278v1:0.116464902)0.160:0.034505237,((WP_215217040.1_GCF_019453995.1_ASM1945399v1:0.030330497,WP_194845265.1_GCF_015356815.2_ASM1535681v2:0.074590305)0.947:0.177331864,(WP_032123814.1_GCF_001499655.1_PNK1:0.087670302,WP_011176075.1_GCF_000011565.2_ASM1156v2:0.016696010)0.789:0.077486235)0.905:0.119224462)0.693:0.019461206)0.864:0.054720500)0.748:0.045483773,((WP_024010185.1_GCF_020459125.1_ASM2045912v1:0.000000005,((((WP_139413883.1_GCF_900416725.2_G1_hybrid:0.0,WP_006343530.1_GCF_000204255.1_ASM20425v1:0.0):0.000000005,(WP_021828638.1_GCF_000471025.2_ASM47102v2:0.000000005,(WP_213358323.1_GCF_902807005.1_14-2711_R47:0.000000005,WP_213318062.1_GCF_902806995.1_15-2067_O50:0.016860896)0.938:0.034444481)0.846:0.016803401)0.000:0.000000005,((WP_010883530.1_GCF_000007205.1_ASM720v1:0.0,WP_108896941.1_GCF_900239945.1_Chlamydia_sp._nov._H15-1957-10C:0.0):0.016763441,(WP_011006828.1_GCF_018343815.1_ASM1834381v1:0.0,WP_011006828.1_GCF_000007605.1_ASM760v1:0.0,WP_217301815.1_GCF_019056495.1_ASM1905649v1:0.0,WP_117274612.1_GCF_900239975.1_Chlamydia_sp._S15-834K:0.0):0.000000005)0.861:0.016801372)0.000:0.016842372,(WP_011457700.1_GCF_000009945.1_ASM994v1:0.016835413,(NP_220271.1_GCF_000008725.1_ASM872v1:0.016907566,WP_010229486.1_GCF_000006685.1_ASM668v1:0.000000005)0.848:0.017256397)0.000:0.000000005)0.741:0.036623326)0.988:0.228575125,WP_176604827.1_GCF_902860225.1_Azoamicus_ciliaticola_assembly:0.366197276)0.797:0.044741698)0.630:0.018038030)0.790:0.036533169)0.592:0.005362151,(WP_014242861.1_GCF_000210915.2_ASM21091v2:0.373766713,WP_102241946.1_GCF_006874605.1_ASM687460v1:0.123676640)0.997:0.384374177)0.887:0.117489054,(((WP_068550617.1_GCF_001547735.1_ASM154773v1:0.461296788,(WP_013536979.1_GCF_000185805.1_ASM18580v1:0.018093073,WP_013637676.1_GCF_000191045.1_ASM19104v1:0.020852094)0.914:0.107643701)0.043:0.024195724,(WP_258568303.1_GCF_024172705.1_ASM2417270v1:0.672860792,(((((((WP_183220374.1_GCF_030436185.1_ASM3043618v1:0.017776423,WP_006068769.1_GCF_000170955.2_ASM17095v2:0.000000005)0.000:0.000000005,(((WP_075551924.1_GCF_001936295.1_ASM193629v1:0.017040650,(((WP_014023465.1_GCF_032595915.1_ASM3259591v1:0.0,WP_014023465.1_GCF_030439775.1_ASM3043977v1:0.0,WP_014023465.1_GCF_030437945.1_ASM3043794v1:0.0,WP_184107338.1_GCF_030437705.1_ASM3043770v1:0.0):0.017048184,((WP_316255055.1_GCF_032595875.1_ASM3259587v1:0.0,WP_184124873.1_GCF_030438475.1_ASM3043847v1:0.0):0.000000005,WP_320292589.1_GCF_033969665.1_ASM3396966v1:0.017074021)0.000:0.000000005)0.874:0.017110608,(WP_301392899.1_GCF_030438115.1_ASM3043811v1:0.017025381,WP_301394867.1_GCF_030440365.1_ASM3044036v1:0.000000005)0.863:0.017031689)0.000:0.000000005)0.000:0.000000005,(WP_301386279.1_GCF_030439705.1_ASM3043970v1:0.0,WP_004790140.1_GCF_026571835.1_ASM2657183v1:0.0,WP_006433484.1_GCF_030436445.1_ASM3043644v1:0.0,WP_301365337.1_GCF_030438365.1_ASM3043836v1:0.0,WP_301427037.1_GCF_030445085.1_ASM3044508v1:0.0):0.000000005)0.873:0.017111735,(WP_011193559.1_GCF_000196215.1_ASM19621v1:0.0,WP_151059890.1_GCF_030439285.1_ASM3043928v1:0.0,WP_267510018.1_GCF_026572315.1_ASM2657231v1:0.0):0.000000005)0.723:0.017772779)0.060:0.000000005,WP_151551501.1_GCF_008931845.1_ASM893184v1:0.017475776)0.688:0.039834091,((((WP_025407881.1_GCF_023035295.1_ASM2303529v1:0.034713083,(WP_012538741.1_GCF_000019705.1_ASM1970v1:0.017206159,WP_025419427.1_GCF_001936255.1_ASM193625v1:0.000000005)0.000:0.000000005)0.790:0.023984844,((WP_025443915.1_GCF_019668505.1_ASM1966850v1:0.098256309,WP_281861721.1_GCF_027925085.1_ASM2792508v1:0.018928109)0.758:0.015981557,(WP_247065399.1_GCF_023035875.1_ASM2303587v1:0.0,WP_011772169.1_GCF_000012085.2_ASM1208v2:0.0,WP_025375251.1_GCF_000512145.1_ASM51214v2:0.0):0.000000006)0.786:0.028786357)0.349:0.017313552,WP_012421987.1_GCF_020422925.2_ASM2042292v2:0.028724362)0.440:0.024046415,WP_120104023.1_GCF_003606285.1_ASM360628v1:0.000000005)0.888:0.053312779)0.976:0.417979710,((WP_014624535.1_GCF_000184345.1_ASM18434v2:0.228106605,((((WP_013968427.1_GCF_000219725.1_ASM21972v1:0.038881769,(WP_215628168.1_GCF_016616095.2_ASM1661609v2:0.048309714,(WP_015711861.1_GCF_000214355.1_ASM21435v1:0.033770986,WP_015708644.1_GCF_000214375.1_ASM21437v1:0.063527541)0.940:0.123800566)0.870:0.063462754)0.884:0.086931769,((WP_013945163.1_GCF_000217655.1_ASM21765v1:0.048045543,((WP_044978791.1_GCF_000755145.1_ASM75514v1:0.0,WP_002671939.1_GCF_000008185.1_ASM818v1:0.0,WP_020965606.1_GCF_000447675.1_ASM44767v1:0.0):0.026123381,WP_002695606.1_GCF_008153345.1_ASM815334v1:0.027941229)0.798:0.034485813)0.785:0.036388250,(WP_210118213.1_GCF_017893965.1_ASM1789396v1:0.130282361,WP_013757923.1_GCF_000212415.1_ASM21241v1:0.000000006)0.931:0.073010859)0.643:0.023179210)0.957:0.162855908,WP_014456576.1_GCF_000242595.2_ASM24259v3:0.132951100)0.875:0.099435091,((WP_013256211.1_GCF_000143985.1_ASM14398v1:0.000000005,(WP_244773959.1_GCF_022869165.1_ASM2286916v1:0.000000005,((WP_013739938.1_GCF_000208385.1_ASM20838v1:0.034994650,WP_014269850.1_GCF_000236685.1_ASM23668v1:0.016544174)0.896:0.034806133,WP_013606511.1_GCF_000190435.1_ASM19043v1:0.000000005)0.898:0.033721605)1.000:0.178416082)0.965:0.182990271,(WP_149567477.1_GCF_008329945.1_ASM832994v1:0.240163085,WP_149485215.1_GCF_008329965.1_ASM832996v1:0.096708620)0.893:0.134173244)0.870:0.088185733)0.617:0.008523832)0.788:0.051898462,WP_041401626.1_GCF_000507245.1_ASM50724v1:0.202892073)0.803:0.099798769)0.955:0.358411483,WP_122031711.1_GCF_900465355.1_Ran1-1:0.463698229)0.779:0.161708503,(WP_012676426.1_GCF_000021565.1_ASM2156v1:0.015360787,(WP_012673980.1_GCF_000021545.1_ASM2154v1:0.313561650,((WP_012992570.1_GCF_000025605.1_ASM2560v1:0.049243889,WP_012964333.1_GCF_000164905.1_ASM16490v1:0.032797219)0.525:0.001367153,(WP_025306704.1_GCF_000512735.1_ASM51273v1:0.025700718,WP_010880878.1_GCF_000008625.1_ASM862v1:0.186088235)0.383:0.026748682)0.869:0.078218817)0.409:0.057828554)0.955:0.262289821)0.085:0.066836566)0.706:0.111235574)0.853:0.064883020,WP_013681438.1_GCF_000194135.1_ASM19413v1:0.128071544)0.853:0.113700788)0.917:0.130002888)0.175:0.021199764,(((WP_023275856.1_GCF_000487995.2_ASM48799v2:0.129823325,(WP_013009418.1_GCF_000025725.1_ASM2572v1:0.082559612,(WP_013450363.1_GCF_000183405.1_ASM18340v1:0.061644728,(WP_128467580.1_GCF_004087915.1_ASM408791v1:0.071257205,(WP_013007197.1_GCF_000010985.1_ASM1098v1:0.109504099,WP_013886928.1_GCF_000218625.1_ASM21862v1:0.064687102)0.242:0.055754645)0.681:0.074908056)0.823:0.058379599)0.776:0.148649950)0.978:0.278343563,((WP_203472346.1_GCF_014701235.1_ASM1470123v1:0.185088881,WP_012545338.1_GCF_000020985.1_ASM2098v1:0.032276483)0.996:0.352472542,(WP_013907436.1_GCF_000217795.1_ASM21779v1:0.000000005,(WP_168720033.1_GCF_012317585.1_ASM1231758v1:0.097576173,((WP_013909978.1_GCF_000215975.1_ASM21597v1:0.150227039,WP_038063060.1_GCF_000734015.1_ASM73401v1:0.020072139)0.979:0.151990147,WP_068516673.1_GCF_001548275.1_ASM154827v1:0.040770474)0.751:0.037510907)0.969:0.091707923)0.924:0.193617156)0.813:0.079210549)0.431:0.062752289,(((WP_115586210.1_GCF_003366055.1_ASM336605v1:0.092046962,WP_023792687.1_GCF_000513475.1_Bbla:0.335832761)0.957:0.273610636,(WP_015469670.1_GCF_000348725.1_ASM34872v1:0.097930502,(WP_011164897.1_GCF_000691605.1_ASM69160v1:0.019435684,WP_243538185.1_GCF_022814725.1_ASM2281472v1:0.032989588)0.094:0.081658635)0.956:0.237231336)0.842:0.119797453,((((WP_014260965.1_GCF_000212675.2_ASM21267v2:0.144301173,((WP_265828001.1_GCF_026230175.1_ASM2623017v1:0.187846813,(((WP_011367867.1_GCF_000012665.1_ASM1266v1:0.166304257,WP_010938955.1_GCF_000015485.1_ASM1548v1:0.016992077)0.123:0.017497960,((WP_209817496.1_GCF_017815575.1_ASM1781557v1:0.0,WP_008683974.1_GCF_001553605.1_ASM155360v1:0.0):0.000000005,WP_096399361.1_GCF_002355955.1_ASM235595v1:0.016698557)0.992:0.111576349)0.000:0.000000005,WP_011526150.1_GCF_000331715.1_ASM33171v1:0.070289580)0.770:0.024712205)0.846:0.048339610,(WP_013706334.1_GCF_000195295.1_ASM19529v1:0.108211321,(WP_176631077.1_GCF_013376475.1_ASM1337647v1:0.017410119,((WP_015861069.1_GCF_000010665.1_ASM1066v1:0.0,WP_129352756.1_GCF_004135975.1_ASM413597v1:0.0):0.092187062,WP_163302733.1_GCF_013376455.1_ASM1337645v1:0.000000005)0.000:0.000000005)0.895:0.090986653)0.608:0.042078802)0.817:0.041168916)0.747:0.016104766,((WP_144234545.1_GCF_013085545.1_ASM1308554v1:0.214130303,(WP_015851772.1_GCF_000023445.1_ASM2344v1:0.042044127,(WP_014321081.1_GCF_000189295.2_ASM18929v2:0.000000005,((WP_147821462.1_GCF_008001235.1_ASM800123v1:0.191990126,((WP_097010610.1_GCF_900217235.1_DPRO_PRJEB22548_v1:0.052284024,(WP_158949260.1_GCF_009762795.1_ASM976279v1:0.017356627,WP_264982712.1_GCF_026000375.1_ASM2600037v1:0.033401368)0.000:0.000000005)0.850:0.017144880,(WP_243546157.1_GCF_022809775.1_ASM2280977v1:0.035202472,(WP_229593075.1_GCF_020886695.1_ASM2088669v1:0.034813584,(WP_281762090.1_GCF_027923765.1_ASM2792376v1:0.017464965,WP_013514510.1_GCF_000176915.2_ASM17691v2:0.016579478)0.918:0.035721130)0.000:0.000000005)0.000:0.000000005)0.959:0.034535294)0.000:0.000000005,WP_269943700.1_GCF_021353295.2_ASM2135329v2:0.000000005)0.839:0.017065259)0.979:0.164546120)0.766:0.041823145)0.782:0.057980829,(WP_126377183.1_GCF_003966735.1_ASM396673v1:0.155488815,(WP_066605463.1_GCF_001553625.1_ASM155362v1:0.035552293,WP_015774648.1_GCF_000023225.1_ASM2322v1:0.000000005)0.986:0.242093674)0.889:0.102286783)0.672:0.026322035)0.896:0.067222929,((WP_013506191.1_GCF_000177635.2_ASM17763v2:0.380530241,WP_014811474.1_GCF_000266945.1_ASM26694v1:0.120848917)0.855:0.143608841,(WP_015751736.1_GCF_000024325.1_ASM2432v1:0.267802463,WP_201328193.1_GCF_016592575.1_ASM1659257v1:0.097357881)0.702:0.032727905)0.775:0.046859908)0.744:0.022415081,(((WP_248340606.1_GCF_023169965.1_ASM2316996v1:0.000000006,(WP_012524751.1_GCF_000022145.1_ASM2214v1:0.023375512,WP_248352666.1_GCF_023169945.1_ASM2316994v1:0.064549568)0.855:0.048068634)0.971:0.172629913,(((WP_047859885.1_GCF_001027285.1_ASM102728v1:0.031905535,(WP_013942210.1_GCF_002305895.1_ASM230589v1:0.034769383,(WP_011555720.1_GCF_000012685.1_ASM1268v1:0.000000005,WP_002638908.1_GCF_000280925.3_ASM28092v3:0.017087501)0.792:0.017560758)0.728:0.020763790)0.879:0.058566741,(WP_015351882.1_GCF_000331735.1_ASM33173v1:0.129335094,(WP_014399057.1_GCF_000255295.1_ASM25529v1:0.227210609,WP_095976709.1_GCF_002305855.1_ASM230585v1:0.000000005)0.294:0.039357722)0.889:0.070163610)0.808:0.082911302,WP_050724790.1_GCF_001263175.1_ASM126317v1:0.275923066)0.189:0.036851919)0.759:0.044041442,((WP_146959905.1_GCF_007993755.1_ASM799375v1:0.091261770,WP_111334789.1_GCF_003258315.1_ASM325831v1:0.219373938)0.971:0.174662835,(WP_321396215.1_GCF_034259205.1_ASM3425920v1:0.302410597,WP_013259011.1_GCF_000143965.1_ASM14396v1:0.050260340)0.817:0.095928848)0.758:0.043067821)0.753:0.033977315)0.867:0.049164200)0.000:0.000000005)0.908:0.085757029)0.873:0.083979091,(WP_014449152.1_GCF_000284315.1_ASM28431v1:0.125079970,(WP_080887780.1_GCF_900169565.1_NSJP_Ch1:0.040124769,(WP_053379653.1_GCF_001273775.1_ASM127377v1:0.017429579,WP_062486577.1_GCF_001458695.1_NiCh1:0.000000005)0.819:0.056666327)0.978:0.264250606)0.899:0.126929269)0.812:0.077890521,(((WP_271435171.1_GCF_023525255.1_ASM2352525v1:0.217699851,(WP_052571167.1_GCF_001027545.1_ASM102754v1:0.076015987,WP_015423200.1_GCF_000146025.2_ASM14602v1:0.000000005)0.998:0.449317494)0.582:0.085623344,((WP_218111795.1_GCF_015775515.1_ASM1577551v1:0.791484697,(((((((WP_008766998.1_GCF_020091505.1_ASM2009150v1:0.0,WP_004312989.1_GCF_018289135.1_ASM1828913v1:0.0,WP_005784338.1_GCF_016889925.1_ASM1688992v1:0.0,WP_007763862.1_GCF_009193325.2_ASM919332v2:0.0,WP_008766998.1_GCF_014131755.1_ASM1413175v1:0.0,WP_065537562.1_GCF_001688725.2_ASM168872v2:0.0,WP_004312989.1_GCF_009193295.2_ASM919329v2:0.0,WP_005678984.1_GCF_018292205.1_ASM1829220v1:0.0,WP_002558969.1_GCF_019930665.1_ASM1993066v1:0.0):0.000000005,(WP_167961800.1_GCF_012113595.1_ASM1211359v1:0.0,WP_004299761.1_GCF_001314995.1_ASM131499v1:0.0):0.017350340)0.000:0.000000005,(WP_008625504.1_GCF_900683745.1_Paraprevotella_xylaniphila_82A6:0.030304950,(((WP_005840678.1_GCF_020885855.1_ASM2088585v1:0.0,WP_007833032.1_GCF_902387545.1_UHGG_MGYG-HGUT-02478:0.0,WP_044224863.1_GCF_015097275.1_ASM1509727v1:0.0):0.000000005,(WP_008141802.1_GCF_016888945.1_ASM1688894v1:0.0,WP_013617450.1_GCF_000190575.1_ASM19057v1:0.0):0.017294617)0.851:0.017445355,(WP_007210643.1_GCF_018292125.1_ASM1829212v1:0.017675895,(WP_106041615.1_GCF_002998435.1_ASM299843v1:0.0,WP_005825176.1_GCF_018292165.1_ASM1829216v1:0.0,WP_013545984.1_GCF_000186225.1_ASM18622v1:0.0,WP_106069239.1_GCF_002998535.1_ASM299853v1:0.0,WP_005825176.1_GCF_017309675.2_ASM1730967v2:0.0):0.000000005)0.000:0.000000005)0.758:0.015696047)0.884:0.043481208)0.716:0.018319147,(WP_025279195.1_GCF_000512915.1_ASM51291v1:0.000000005,(WP_111897302.1_GCF_003265305.2_ASM326530v2:0.053542796,(WP_014224790.1_GCF_000238215.1_ASM23821v1:0.032332866,(WP_005634477.1_GCF_020735865.1_ASM2073586v1:0.0,WP_009859978.1_GCF_020091425.1_ASM2009142v1:0.0):0.027631018)0.797:0.034473861)0.955:0.073311064)0.927:0.071537437)0.759:0.018302259,WP_041620363.1_GCF_000183135.1_ASM18313v1:0.053316688)0.908:0.076465545,WP_154328464.1_GCF_009676955.1_ASM967695v1:0.014349434)0.929:0.167466217,(WP_025065501.1_GCF_001444445.1_ASM144444v1:0.097227243,((WP_006847569.1_GCF_020735445.1_ASM2073544v1:0.036609827,(WP_004373848.1_GCF_900637655.1_52295_B01:0.000000005,(WP_006281564.1_GCF_022024215.1_ASM2202421v1:0.018004820,WP_005845791.1_GCF_000242335.1_ASM24233v3:0.000000005)0.871:0.017889767)0.923:0.038331537)0.491:0.000000005,((WP_207153173.1_GCF_017347605.1_ASM1734760v1:0.000000005,(((WP_007368010.1_GCF_018127985.1_ASM1812798v1:0.0,WP_211796149.1_GCF_018127825.1_ASM1812782v1:0.0,WP_009012547.1_GCF_002849795.1_ASM284979v1:0.0,WP_004354453.1_GCF_018128205.1_ASM1812820v1:0.0,WP_014709075.1_GCF_001953955.1_ASM195395v1:0.0):0.000000005,WP_227962215.1_GCF_020735565.1_ASM2073556v1:0.000000005)0.851:0.018001532,(WP_004384562.1_GCF_018127765.1_ASM1812776v1:0.0,WP_004361650.1_GCF_000144405.1_ASM14440v1:0.0,WP_008824247.1_GCF_018128125.1_ASM1812812v1:0.0,WP_025077824.1_GCF_001262015.1_ASM126201v1:0.0):0.000000005)0.869:0.017755216)0.552:0.000000005,(WP_091861154.1_GCF_018389405.1_ASM1838940v1:0.033138297,WP_091818822.1_GCF_022024095.1_ASM2202409v1:0.000000005)1.000:0.223255079)0.842:0.017000117)0.898:0.084771739)0.728:0.048708892)0.904:0.308222184)0.837:0.211485988,(WP_014804293.1_GCF_000266885.1_ASM26688v1:0.582266882,(WP_002749297.1_GCF_000306675.2_ASM30667v3:0.029383574,((WP_010572513.1_GCF_003722295.1_ASM372229v1:0.0,WP_069609782.1_GCF_001729245.1_ASM172924v1:0.0,WP_000172195.1_GCF_002073495.2_ASM207349v2:0.0,WP_004460032.1_GCF_000313175.2_ASM31317v2:0.0):0.016135050,((WP_012476671.1_GCF_000017685.1_ASM1768v1:0.064082327,WP_109022270.1_GCF_003114835.2_ASM311483v3:0.000000006)1.000:0.121223048,(WP_002627711.1_GCF_006874765.1_ASM687476v1:0.0,WP_002733336.1_GCF_003516145.1_ASM351614v1:0.0):0.000000006)0.000:0.000000005)0.572:0.003042487)0.980:0.453093682)0.667:0.079963221)0.663:0.176568202)0.567:0.068912359,(((WP_014432539.1_GCF_000281175.1_ASM28117v1:0.447814887,((WP_013560482.1_GCF_000199675.1_ASM19967v1:0.186467023,((WP_195170743.1_GCF_015500095.1_ASM1550009v1:0.206446472,((WP_022001559.1_GCF_015097455.1_ASM1509745v1:0.084065550,(WP_125119476.1_GCF_003925875.1_ASM392587v1:0.128381341,(WP_003538298.1_GCF_016728785.1_ASM1672878v1:0.065890117,WP_249030418.1_GCF_021054785.1_ASM2105478v1:0.056424784)0.851:0.063640308)0.750:0.029344019)0.893:0.108286320,(((WP_008688463.1_GCF_018406465.1_ASM1840646v1:0.016253535,(WP_115714822.1_GCF_010537335.1_ASM1053733v1:0.032658468,WP_002609065.1_GCF_012317185.1_ASM1231718v1:0.000000005)0.000:0.000000005)0.884:0.098820578,(WP_067556728.1_GCF_001564455.1_ASM156445v1:0.005022286,WP_230225612.1_GCF_022701195.1_ASM2270119v1:0.043655202)0.841:0.073540561)0.948:0.204201738,((WP_067632039.1_GCF_001545095.1_ASM154509v1:0.052972740,(WP_187533553.1_GCF_014396165.1_ASM1439616v1:0.038554592,(WP_125164432.1_GCF_003931795.1_ASM393179v1:0.015479660,WP_003773819.1_GCF_900637845.1_52683_D03:0.000000005)0.823:0.044344333)0.967:0.171794670)0.097:0.052804375,((WP_010874386.1_GCF_900660465.1_50648_A01-3:0.034779614,WP_010869294.1_GCF_000027325.1_ASM2732v1:0.018097998)0.962:0.324910384,((((WP_011076985.1_GCF_000011225.1_ASM1122v1:0.056727240,WP_004025182.1_GCF_900660615.1_51670_F01-3:0.035247402)0.917:0.074621745,(WP_004025677.1_GCF_000021265.1_ASM2126v1:0.034465107,WP_006688853.1_GCF_000019345.1_ASM1934v1:0.000000005)0.861:0.054262041)0.000:0.000000005,(WP_255034410.1_GCF_024338845.1_ASM2433884v1:0.092671403,(WP_182078646.1_GCF_014068355.1_ASM1406835v1:0.000000005,WP_014886142.1_GCF_000286675.1_ASM28667v1:0.018012321)0.283:0.035624802)0.547:0.096143830)0.923:0.158597850,((WP_014272026.1_GCF_000238995.1_ASM23899v1:0.0,WP_015726071.1_GCF_000200735.1_ASM20073v1:0.0):0.130056312,(WP_256547170.1_GCF_024498275.1_ASM2449827v1:0.186103998,((WP_024071258.1_GCF_000508245.1_ASM50824v1:0.018500743,WP_043911379.1_GCF_000277795.1_ASM27779v1:0.022019300)0.406:0.039132689,(WP_014858811.1_GCF_000281235.1_ASM28123v1:0.021552670,(WP_013609371.1_GCF_000203215.1_ASM20321v1:0.000000005,WP_022768898.1_GCF_000477415.1_ASM47741v1:0.060990450)0.960:0.084868984)0.724:0.028918822)0.996:0.281168210)0.652:0.023634784)0.873:0.094330675)0.172:0.085991649)0.977:0.322221801)0.950:0.192433171)0.952:0.177444412)0.933:0.199944134)0.956:0.185338654,(WP_095044193.1_GCF_900066015.1_Cfx-K:0.319117353,WP_087862020.1_GCF_900184705.1_CAMBI-1:0.095268122)0.694:0.074234906)0.854:0.108146126)0.764:0.034921345,WP_116223854.1_GCF_003966975.1_ASM396697v1:0.064318051)0.821:0.109726974)0.938:0.303629099,((((((WP_260794004.1_GCF_025264625.1_ASM2526462v1:1.011136726,((WP_013114470.1_GCF_000092845.1_ASM9284v1:0.0,WP_014488870.1_GCF_000223215.1_ASM22321v1:0.0,WP_012671711.1_GCF_017751225.1_ASM1775122v1:0.0):0.084700300,WP_013244001.1_GCF_000143725.1_ASM14372v1:0.016103400)0.941:0.470526883)0.753:0.204601666,((WP_280998766.1_GCF_029910535.1_ASM2991053v1:0.000000005,WP_014295764.1_GCF_000255135.1_ASM25513v1:0.036762447)0.971:0.213489549,(((WP_014730636.1_GCF_000147715.2_ASM14771v3:0.060046919,WP_169698072.1_GCF_900157305.1_MESINF_chromosome:0.050054350)0.996:0.275904370,(WP_047753846.1_GCF_001027025.1_ASM102702v1:0.000000005,WP_015869435.1_GCF_000023325.1_ASM2332v1:0.048676422)0.867:0.074606516)0.880:0.109231325,((WP_031505082.1_GCF_000504105.1_ASM50410v1:0.016961290,(WP_041077350.1_GCF_000828655.1_ASM82865v1:0.017139457,(WP_013932842.1_GCF_000217815.1_ASM21781v1:0.092403215,((WP_012003542.1_GCF_000504085.1_ASM50408v1:0.0,WP_012003542.1_GCF_000017865.1_ASM1786v1:0.0):0.112218610,WP_041082995.1_GCF_000828675.1_ASM82867v1:0.048426094)0.846:0.047986184)0.975:0.119367067)0.718:0.039226296)0.956:0.176038459,(((WP_011993284.1_GCF_000017545.1_ASM1754v1:0.036867115,WP_014450941.1_GCF_000235405.2_ASM23540v3:0.032077907)0.810:0.118227249,(WP_004100925.1_GCF_000021285.1_ASM2128v1:0.012963255,(WP_012057067.1_GCF_001941385.1_ASM194138v1:0.061643321,WP_207567123.1_GCF_017358165.1_ASM1735816v1:0.093785656)0.382:0.016130503)0.715:0.041434399)0.917:0.129500835,((WP_004082309.1_GCF_000230655.2_ASM23065v3:0.017398748,(WP_011943598.1_GCF_000016785.1_ASM1678v1:0.017338767,WP_015919446.1_GCF_000018945.1_ASM1894v1:0.017373662)0.000:0.000000005)0.910:0.098769917,(WP_045087010.1_GCF_000953715.1_DTL3:0.121322092,WP_012207867.1_GCF_000018605.1_ASM1860v1:0.162100593)0.890:0.117787413)0.301:0.051882139)0.728:0.028223255)0.887:0.125121159)0.848:0.076592274)0.932:0.163551400)0.718:0.028297771,WP_161847996.1_GCF_009936215.1_ASM993621v1:0.424069546)0.965:0.268245526,((WP_039326794.1_GCF_000803625.1_ASM80362v1:0.034676180,(WP_260763713.1_GCF_025273655.1_ASM2527365v1:0.000000005,(WP_015641798.1_GCF_000392435.1_ASM39243v1:0.034789881,WP_138078408.1_GCF_005697565.1_ASM569756v1:0.017314636)0.000:0.000000005)0.552:0.002266505)1.000:0.583079426,(((((WP_015769810.1_GCF_000023905.1_ASM2390v1:0.015384199,(WP_021769660.1_GCF_007990525.1_ASM799052v1:0.0,WP_018498614.1_GCF_007990545.2_ASM799054v2:0.0,WP_026749046.1_GCF_007990365.1_ASM799036v1:0.0,WP_147005751.1_GCF_007990635.1_ASM799063v1:0.0,WP_018449652.1_GCF_008327825.1_ASM832782v1:0.0):0.000000005)0.686:0.027872283,(WP_046328990.1_GCF_000973085.1_ASM97308v1:0.091550411,(WP_012859010.1_GCF_000024565.1_ASM2456v1:0.085083487,(WP_006806577.1_GCF_007990505.1_ASM799050v1:0.064055372,WP_012861723.1_GCF_000024405.1_ASM2440v1:0.000000005)0.000:0.000000005)0.901:0.067937132)0.803:0.072953093)1.000:0.832396763,(((WP_013110159.1_GCF_007752345.1_ASM775234v1:0.0,WP_013110159.1_GCF_000092105.1_ASM9210v1:0.0):0.224969221,((((WP_171163482.1_GCF_013003985.1_ASM1300398v1:0.088668885,WP_171093695.1_GCF_013003965.1_ASM1300396v1:0.074218390)0.942:0.124011447,(((((WP_020915460.1_GCF_000441555.1_ASM44155v1:0.290336534,(WP_076591899.1_GCF_900130075.1_Herminiimonas_arsenitoxidans:0.032383188,(WP_126128468.1_GCF_003955735.1_ASM395573v1:0.015744455,(((((WP_019920204.1_GCF_034479515.1_ASM3447951v1:0.000000005,(((WP_170203494.1_GCF_012849555.1_ASM1284955v1:0.0,WP_005666727.1_GCF_003143515.1_ASM314351v1:0.0):0.000000005,(WP_027863741.1_GCF_027923905.1_ASM2792390v1:0.016540426,WP_075792315.1_GCF_001941825.1_ASM194182v1:0.000000005)0.665:0.016551929)0.939:0.016735142,(WP_110848779.1_GCF_012849375.1_ASM1284937v1:0.0,WP_259447543.1_GCF_029223865.1_ASM2922386v1:0.0,WP_130188430.1_GCF_004322755.1_ASM432275v1:0.0,WP_145873391.1_GCF_009789595.1_ASM978959v1:0.0,WP_134384136.1_GCF_004421005.1_ASM442100v1:0.0,WP_107142939.1_GCF_003028855.1_ASM302885v1:0.0,WP_277416484.1_GCF_029028125.1_ASM2902812v1:0.0,WP_137313822.1_GCF_005280315.1_ASM528031v1:0.0,WP_161074669.1_GCF_020865585.1_ASM2086558v1:0.0):0.000000005)0.825:0.016480842)0.920:0.034462126,WP_013235019.1_GCF_006378125.1_ASM637812v1:0.015909230)0.000:0.000000006,WP_099876935.1_GCF_002752675.1_ASM275267v1:0.000000006)0.826:0.000000005,(WP_054267202.1_GCF_015689335.1_ASM1568933v1:0.016010450,((WP_061939317.1_GCF_001584225.1_ASM158422v1:0.0,WP_061540768.1_GCF_001584145.1_ASM158414v1:0.0,WP_061532957.1_GCF_001584205.1_ASM158420v1:0.0):0.030818890,(WP_079215514.1_GCF_002025725.1_ASM202572v1:0.031672628,(WP_034778059.1_GCF_013372045.1_ASM1337204v1:0.0,WP_071078242.1_GCF_006517255.1_ASM651725v1:0.0,WP_071078242.1_GCF_002327145.1_ASM232714v1:0.0,WP_034758247.1_GCF_029690045.1_ASM2969004v1:0.0):0.000000005)0.626:0.004307318)0.760:0.012643589)0.653:0.015987233)0.926:0.015924610,((WP_017451702.1_GCF_001483945.1_ASM148394v1:0.0,WP_017451702.1_GCF_004367745.1_ASM436774v1:0.0):0.015756966,(WP_038490460.1_GCF_000723165.1_JAG1:0.0,WP_053198665.1_GCF_001267925.1_ASM126792v1:0.0):0.000000005)0.000:0.000000005)0.000:0.000000005)0.278:0.000000005)0.868:0.063474340)0.999:0.460468671,WP_114898880.1_GCF_003351745.1_ASM335174v1:0.163652733)0.697:0.075883955,((WP_208844762.1_GCF_030994125.1_ASM3099412v1:0.186389619,(WP_010863855.1_GCF_020991025.1_ASM2099102v1:0.049084734,((WP_011707002.1_GCF_016026875.1_ASM1602687v1:0.0,WP_010673788.1_GCF_014169735.1_ASM1416973v1:0.0,WP_011707002.1_GCF_003015165.1_ASM301516v1:0.0,WP_042652731.1_GCF_900637545.1_51438_G01:0.0,WP_033137526.1_GCF_016026615.1_ASM1602661v1:0.0,WP_005335100.1_GCF_016127195.1_ASM1612719v1:0.0,WP_005335100.1_GCF_008693705.1_ASM869370v1:0.0,WP_042040889.1_GCF_020149575.1_ASM2014957v1:0.0,WP_005317282.1_GCF_028355655.1_ASM2835565v1:0.0,WP_011707002.1_GCF_020423125.1_ASM2042312v1:0.0):0.087326578,WP_042046127.1_GCF_014892695.1_ASM1489269v1:0.043664097)0.911:0.065841505)0.709:0.028777160)0.940:0.120490454,(((WP_079415298.1_GCF_002028405.1_ASM202840v1:0.087162245,(WP_104356463.1_GCF_015476235.1_ASM1547623v1:0.000000006,((((((WP_037481222.1_GCF_008329925.1_ASM832992v1:0.000000005,(WP_250195648.1_GCF_023573145.1_ASM2357314v1:0.000000005,(WP_109035926.1_GCF_003100395.1_ASM310039v1:0.000000005,WP_089417128.1_GCF_002222655.1_ASM222265v1:0.052224876)0.826:0.016653269)0.485:0.016694666)0.908:0.033361059,WP_151123525.1_GCF_021049305.1_ASM2104930v1:0.000000005)0.796:0.016711905,WP_036230106.1_GCF_000015725.1_ASM1572v1:0.016137345)0.871:0.067791261,(((WP_075587662.1_GCF_001955735.1_ASM195573v1:0.067303482,WP_187736648.1_GCF_014489595.1_ASM1448959v1:0.020998512)0.841:0.034433282,((((WP_146913380.1_GCF_007954405.1_ASM795440v1:0.085765840,WP_106846091.1_GCF_003013695.1_ASM301369v1:0.016469294)0.000:0.000000006,(WP_209422127.1_GCF_021249385.1_ASM2124938v1:0.016533078,WP_106684966.1_GCF_003008575.1_ASM300857v1:0.000000005)0.794:0.016705446)0.792:0.016616268,WP_011806028.1_GCF_002214645.1_ASM221464v1:0.016729280)0.000:0.000000005,WP_187724029.1_GCF_014489535.1_ASM1448953v1:0.033019477)0.936:0.052892533)0.721:0.017111638,WP_087279640.1_GCF_002158865.1_ASM215886v1:0.089088023)0.873:0.051259049)0.000:0.000000005,WP_138856874.1_GCF_005952805.1_ASM595280v1:0.000000005)0.705:0.012555313,(WP_041675501.1_GCF_000215705.1_ASM21570v1:0.126446940,(((WP_301258793.1_GCF_030419005.1_ASM3041900v1:0.0,WP_047194537.1_GCF_001017435.1_ASM101743v1:0.0):0.016062458,(WP_264894151.1_GCF_026013905.1_ASM2601390v1:0.084269008,(WP_058934835.1_GCF_001483865.1_ASM148386v1:0.0,WP_261756194.1_GCF_025398155.2_ASM2539815v2:0.0,WP_085751668.1_GCF_002762215.1_ASM276221v1:0.0):0.000000005)0.000:0.000000006)0.696:0.012368990,((WP_106444944.1_GCF_003008595.1_ASM300859v1:0.000000005,((WP_011810955.1_GCF_000015565.1_ASM1556v1:0.064185256,((WP_012204719.1_GCF_000018665.1_ASM1866v1:0.000000005,((WP_066158929.1_GCF_004353865.1_ASM435386v1:0.0,WP_166227001.1_GCF_011388215.1_ASM1138821v1:0.0):0.067615650,((WP_013519611.1_GCF_000179015.2_ASM17901v2:0.0,WP_011806028.1_GCF_000022305.1_ASM2230v1:0.0):0.016159041,((((WP_208007895.1_GCF_017498525.1_ASM1749852v1:0.0,WP_106703798.1_GCF_003008535.1_ASM300853v1:0.0):0.032534247,(WP_011794783.1_GCF_022493915.1_ASM2249391v1:0.0,WP_013594116.1_GCF_000176855.2_ASM17685v2:0.0,WP_045535370.1_GCF_000828915.1_ASM82891v1:0.0):0.000000006)0.000:0.000000005,(WP_066084624.1_GCF_001761385.1_ASM176138v1:0.083946060,WP_043699492.1_GCF_020162115.1_ASM2016211v1:0.034794892)0.769:0.015526066)0.848:0.016142337,(WP_016445346.1_GCF_016027815.1_ASM1602781v1:0.0,WP_045531289.1_GCF_000828895.1_ASM82889v1:0.0,WP_016445346.1_GCF_029215875.1_ASM2921587v1:0.0):0.000000005)0.000:0.000000006)0.916:0.032863029)0.000:0.000000005)0.963:0.054033183,((WP_175504289.1_GCF_013363755.1_ASM1336375v1:0.053523406,(((WP_218243199.1_GCF_019186805.1_ASM1918680v1:0.0,WP_042412962.1_GCF_018064205.1_ASM1806420v1:0.0,WP_003056627.1_GCF_020886175.1_ASM2088617v1:0.0,WP_184711640.1_GCF_020080045.1_ASM2008004v1:0.0):0.000000005,WP_066533580.1_GCF_006740045.1_ASM674004v1:0.033518201)0.783:0.015530202,WP_054065529.1_GCF_002056725.1_ASM205672v1:0.019236265)0.763:0.016061411)0.777:0.015641144,(WP_066697648.1_GCF_028596105.1_ASM2859610v1:0.0,WP_057223504.1_GCF_002157165.1_ASM215716v1:0.0,WP_187596292.1_GCF_014395975.1_ASM1439597v1:0.0):0.000000005)0.532:0.017432828)0.000:0.000000005)0.937:0.051799082,((WP_142810643.1_GCF_006974105.1_ASM697410v1:0.016058687,WP_029708765.1_GCF_001955715.1_ASM195571v1:0.000000005)0.000:0.000000005,(((WP_168921850.1_GCF_012584515.1_ASM1258451v1:0.050153939,WP_076201076.1_GCF_001955695.1_ASM195569v1:0.015441361)0.771:0.016699495,((WP_022773196.1_GCF_000477435.1_ASM47743v1:0.000000005,WP_011464532.1_GCF_000013605.1_ASM1360v1:0.080764505)0.833:0.015600958,(WP_160553843.1_GCF_009906855.1_ASM990685v1:0.0,WP_142819455.1_GCF_006970865.1_ASM697086v1:0.0,WP_012746921.1_GCF_033807855.1_ASM3380785v1:0.0):0.000000005)0.000:0.000000005)0.000:0.000000005,WP_011801026.1_GCF_000015505.1_ASM1550v1:0.054960221)0.851:0.015664430)0.783:0.015704595)0.782:0.015858399)0.953:0.048331104,WP_012346962.1_GCF_000019785.1_ASM1978v1:0.000000005)0.781:0.019100208)0.774:0.029084712)0.670:0.029824989)0.398:0.019118465)0.927:0.117285937)0.871:0.081316967,WP_031490844.1_GCF_016747875.1_ASM1674787v1:0.106772591)0.856:0.064414855,((WP_121839791.1_GCF_004358445.1_ASM435844v1:0.094646002,(WP_121852448.1_GCF_004358345.1_ASM435834v1:0.061129248,(WP_058021975.1_GCF_001444425.1_ASM144442v1:0.298501141,(((((((((WP_130602917.1_GCF_004295345.1_ASM429534v1:0.052781101,WP_144208046.1_GCF_007567505.1_ASM756750v1:0.033931033)0.534:0.015878468,(WP_012155285.1_GCF_000019185.1_ASM1918v1:0.0,WP_012155285.1_GCF_000018285.1_ASM1828v1:0.0):0.015839519)0.933:0.050323049,((WP_011865713.1_GCF_000016065.1_ASM1606v1:0.0,WP_011865713.1_GCF_019457535.1_ASM1945753v1:0.0,WP_011865713.1_GCF_019457495.1_ASM1945749v1:0.0,WP_011865713.1_GCF_019457575.1_ASM1945757v1:0.0,WP_011865713.1_GCF_019457655.1_ASM1945765v1:0.0,WP_011865713.1_GCF_019457555.1_ASM1945755v1:0.0):0.016081383,WP_033538425.1_GCF_002215585.1_ASM221558v1:0.000000005)0.902:0.016117782)0.000:0.000000005,(WP_220060961.1_GCF_019457515.1_ASM1945751v1:0.0,WP_220068046.1_GCF_019457595.1_ASM1945759v1:0.0):0.000000005)0.854:0.016084993,WP_012324892.1_GCF_000019525.1_ASM1952v1:0.000000005)0.843:0.016143502,(WP_055023990.1_GCF_002075795.1_ASM207579v1:0.016286611,(WP_012142683.1_GCF_000018025.1_ASM1802v1:0.000000005,((WP_011759813.1_GCF_000015245.1_ASM1524v1:0.0,WP_203326952.1_GCF_019457615.1_ASM1945761v1:0.0,WP_203326952.1_GCF_016834455.1_ASM1683445v1:0.0):0.015901856,(WP_126166862.1_GCF_003957745.1_ASM395774v1:0.013050014,(WP_207319809.1_GCF_017354925.1_ASM1735492v1:0.0,WP_207379100.1_GCF_017354965.1_ASM1735496v1:0.0):0.014002554)0.805:0.020397800)0.976:0.066382481)0.714:0.016105398)0.000:0.000000005)0.707:0.032383417,WP_020912710.1_GCF_000014885.1_ASM1488v1:0.104838532)0.864:0.037018061,(((WP_011496431.1_GCF_000013765.1_ASM1376v1:0.033688571,(WP_137227044.1_GCF_006385555.1_ASM638555v1:0.0,WP_124730978.1_GCF_003855395.1_ASM385539v1:0.0,WP_011637369.1_GCF_000014705.1_ASM1470v1:0.0):0.000000005)0.912:0.017006304,WP_188739700.1_GCF_019931735.1_ASM1993173v1:0.000000005)0.000:0.000000005,WP_226415715.1_GCF_020511155.1_ASM2051115v1:0.016965960)0.876:0.017553010)0.000:0.000000005,((WP_105252465.1_GCF_030848765.1_ASM3084876v1:0.0,WP_006081573.1_GCF_000178875.2_ASM17887v2:0.0,WP_011789431.1_GCF_025402875.1_ASM2540287v1:0.0):0.000000005,((WP_011622801.1_GCF_019457475.1_ASM1945747v1:0.0,WP_088212346.1_GCF_019457635.1_ASM1945763v1:0.0,WP_011072320.1_GCF_000146165.2_ASM14616v2:0.0):0.033872361,WP_037418480.1_GCF_024971755.1_ASM2497175v1:0.000000005)0.950:0.033865723)0.848:0.016779899)0.976:0.217720758)0.657:0.089264950)0.555:0.046218946)0.958:0.112705093,((WP_025010405.1_GCF_009730655.1_ASM973065v1:0.0,WP_100143637.1_GCF_019670705.1_ASM1967070v1:0.0):0.031969414,(WP_207356426.1_GCF_017354945.1_ASM1735494v1:0.016840174,WP_212593463.1_GCF_018223345.1_ASM1822334v1:0.016071694)0.898:0.032675610)0.000:0.000000005)0.843:0.019059791)0.000:0.000000005)0.478:0.048488307)0.868:0.051188116,(((((WP_013292607.1_GCF_000145255.1_ASM14525v1:0.033740806,(WP_013030201.1_GCF_000025705.1_ASM2570v1:0.033942859,WP_212786783.1_GCF_018324385.1_ASM1832438v1:0.031985844)0.000:0.000000005)0.996:0.126970134,((WP_022372575.1_GCF_928721995.1_min17_bin56:0.035693819,((WP_139687623.1_GCF_006337085.1_ASM633708v1:0.0,WP_016474705.1_GCF_016724805.1_ASM1672480v1:0.0):0.009542268,WP_120177282.1_GCF_003609995.1_ASM360999v1:0.055117875)0.707:0.076859891)0.987:0.158043323,(((WP_173061885.1_GCF_011764585.1_ASM1176458v1:0.087182374,(WP_075465775.1_GCF_018243215.1_ASM1824321v1:0.013070997,((WP_028852870.1_GCF_003595305.1_ASM359530v1:0.0,WP_028852870.1_GCF_018243235.1_ASM1824323v1:0.0):0.000000005,((WP_045787830.1_GCF_000954135.1_ASM95413v2:0.000000005,WP_114563291.1_GCF_003339525.1_ASM333952v1:0.269253737)0.880:0.034439851,(WP_031329506.1_GCF_001663855.1_ASM166385v1:0.210794867,WP_024542043.1_GCF_021173085.1_ASM2117308v1:0.000000005)0.748:0.015739610)0.983:0.088603623)0.751:0.021422862)0.954:0.089961683)0.890:0.062252862,(((WP_068322160.1_GCF_027924165.1_ASM2792416v1:0.016501575,((WP_114638180.1_GCF_900096765.1_PPGSP_Eae1_chr:0.015990938,WP_108469425.1_GCF_003065365.1_ASM306536v1:0.000000006)0.884:0.016107282,((WP_011902258.1_GCF_000016345.1_ASM1634v1:0.0,WP_215304765.1_GCF_018688255.1_ASM1868825v1:0.0,WP_046330550.1_GCF_000973625.1_ASM97362v1:0.0):0.015973830,WP_173955176.1_GCF_013307225.1_ASM1330722v1:0.000000005)0.000:0.000000005)0.000:0.000000005)0.000:0.000000005,(WP_173943191.1_GCF_013307245.1_ASM1330724v1:0.000000005,(WP_112204670.1_GCF_018685455.1_ASM1868545v1:0.0,WP_215379534.1_GCF_018687595.1_ASM1868759v1:0.0):0.050384363)0.000:0.016049559)0.987:0.139344422,(WP_013442094.1_GCF_000023745.1_ASM2374v1:0.000000005,(WP_046849733.1_GCF_001007935.1_ASM100793v1:0.016839481,(WP_011634371.1_GCF_000014765.1_ASM1476v1:0.016893532,WP_011111508.1_GCF_000009145.1_ASM914v1:0.000000005)0.958:0.069255424)0.908:0.048917778)0.750:0.018617964)0.542:0.033624574)0.732:0.016798010,(((WP_237246578.1_GCF_021654335.1_ASM2165433v1:0.067970451,WP_062626222.1_GCF_000974685.2_FaOYT1_2.0:0.000000005)0.967:0.091488282,((((((WP_038501009.1_GCF_000743945.1_ASM74394v1:0.009135239,WP_018574342.1_GCF_016028735.1_ASM1602873v1:0.152317275)0.674:0.039529876,(WP_159990321.1_GCF_009833965.1_ASM983396v1:0.000000006,((((((WP_013522368.1_GCF_028868935.1_ASM2886893v1:0.015593848,WP_014111325.1_GCF_000226625.1_ASM22662v1:0.016095084)0.863:0.044851986,(WP_108621281.1_GCF_003058465.1_ASM305846v1:0.000000005,WP_243477897.1_GCF_022811525.1_ASM2281152v1:0.121178323)0.900:0.045615403)0.663:0.008420397,WP_067751802.1_GCF_900089455.2_OrrDiv2:0.000000005)0.857:0.015952164,((((WP_066660613.1_GCF_001676725.1_ASM167672v1:0.0,WP_066346555.1_GCF_001676745.1_ASM167674v1:0.0):0.016236090,(WP_006220534.1_GCF_016728825.1_ASM1672882v1:0.0,WP_006220534.1_GCF_013267375.1_ASM1326737v1:0.0,WP_006220534.1_GCF_008245125.1_ASM824512v1:0.0,WP_046804079.1_GCF_900636675.1_43781_F01:0.0):0.016160072)0.788:0.016347692,((WP_003810194.1_GCF_004008975.1_ASM400897v1:0.0,WP_003810194.1_GCF_900636925.1_45137_F01:0.0,WP_003810194.1_GCF_004008295.1_ASM400829v1:0.0):0.016136810,(WP_005016087.1_GCF_009627355.1_ASM962735v1:0.0,WP_012418174.1_GCF_000070465.1_ASM7046v1:0.0,WP_043214801.1_GCF_001698185.1_ASM169818v1:0.0,WP_029581264.1_GCF_006770325.1_ASM677032v1:0.0):0.016390663)0.794:0.016455854)0.000:0.000000006,WP_012250266.1_GCF_000067205.1_ASM6720v1:0.000000005)0.859:0.016988310)0.000:0.000000005,WP_043683651.1_GCF_000612685.1_scf7180000000004:0.016114934)0.000:0.000000005,((WP_269900232.1_GCF_027557445.1_ASM2755744v1:0.104623520,(WP_128354870.1_GCF_004022565.1_ASM402256v1:0.000000005,(WP_025372033.1_GCF_000521505.1_ASM52150v1:0.016837478,WP_289174331.1_GCF_030344915.1_ASM3034491v1:0.052459230)0.844:0.032052525)0.821:0.015815801)0.000:0.000000006,((WP_003802564.1_GCF_019343455.1_ASM1934345v1:0.0,WP_003802564.1_GCF_000967305.2_ASM96730v2:0.0):0.074625557,(WP_108673722.1_GCF_003072465.1_ASM307246v1:0.069178711,((WP_015237885.1_GCF_000319245.1_ASM31924v1:0.000000006,(WP_015389371.1_GCF_000340905.1_ASM34090v1:0.015839300,WP_015396874.1_GCF_000340865.1_ASM34086v1:0.016086939)0.823:0.015781801)0.844:0.051891914,(WP_015396136.1_GCF_000340795.1_ASM34079v1:0.000000005,WP_015239007.1_GCF_000340825.1_ASM34082v1:0.032265848)0.759:0.031076966)0.888:0.051246303)0.814:0.032641535)0.900:0.053779988)0.543:0.016296423)0.967:0.066903626)0.811:0.023509533)0.942:0.107271524,(WP_131111191.1_GCF_004323595.1_ASM432359v1:0.000000005,WP_126445469.1_GCF_003966565.1_ASM396656v1:0.016309013)0.778:0.070710985)0.818:0.043226857,WP_148715351.1_GCF_008033135.1_ASM803313v1:0.086765952)0.833:0.039858243,WP_047214827.1_GCF_001017775.3_ASM101777v3:0.069413731)0.811:0.030549693,(((WP_202635910.1_GCF_000934545.1_ASM93454v1:0.034351744,WP_041098349.1_GCF_000828635.1_ASM82863v1:0.080599887)0.881:0.050778040,(WP_015832369.1_GCF_000023705.1_ASM2370v1:0.052593032,WP_013148257.1_GCF_000093025.1_ASM9302v1:0.064413165)0.958:0.090829609)0.776:0.019904174,((((WP_150983174.1_GCF_008801925.2_ASM880192v2:0.000000005,((WP_011298402.1_GCF_019602855.1_ASM1960285v1:0.0,WP_071014233.1_GCF_001854325.1_ASM185432v1:0.0):0.054052194,((WP_006578548.1_GCF_013347325.1_ASM1334732v1:0.0,WP_006578548.1_GCF_026210475.1_ASM2621047v1:0.0):0.033226383,(WP_010814696.1_GCF_004798725.1_ASM479872v1:0.0,WP_029046321.1_GCF_008807855.1_ASM880785v1:0.0):0.000000006)0.307:0.016006078)0.897:0.036207550)0.987:0.102786608,WP_045750972.1_GCF_000953015.1_Candidatus_Methylopumilus_turicensis_MMS-10A-171:0.032242074)0.000:0.000000005,WP_011479977.1_GCF_000013705.1_ASM1370v1:0.082027660)0.822:0.016468933,WP_221765327.1_GCF_019703875.1_ASM1970387v1:0.000000005)0.848:0.031452213)0.752:0.017425973)0.856:0.050649346)0.890:0.052245653,(WP_009207201.1_GCF_000297055.2_ASM29705v2:0.066326552,WP_239797447.1_GCF_918378365.1_Ntg6680:0.067215447)0.892:0.050652257)0.750:0.016683047)0.774:0.054446464)0.000:0.000000005)0.735:0.012769615,(((WP_162083971.1_GCF_009937995.1_ASM993799v1:0.079558351,WP_062557567.1_GCF_001455205.1_ASM145520v1:0.184457981)0.740:0.024960872,(WP_126461664.1_GCF_003967275.1_ASM396727v1:0.016848557,WP_147071955.1_GCF_009938015.1_ASM993801v1:0.063118587)0.741:0.016478750)0.743:0.019795503,(WP_172204782.1_GCF_017161445.1_ASM1716144v1:0.075677681,((((WP_019103034.1_GCF_009936155.1_ASM993615v1:0.0,WP_011134931.1_GCF_016890085.1_ASM1689008v1:0.0,WP_048412240.1_GCF_020544465.1_ASM2054446v1:0.0,WP_031296347.1_GCF_001855275.1_ASM185527v1:0.0):0.000000005,(WP_103525153.1_GCF_005155025.1_ASM515502v1:0.015789213,WP_159875403.1_GCF_009856625.1_ASM985662v1:0.015864672)0.810:0.015816600)0.845:0.015607154,WP_114062066.1_GCF_003325475.1_ASM332547v1:0.000000005)0.000:0.000000005,WP_149294864.1_GCF_008275125.1_ASM827512v1:0.031486320)0.738:0.035988627)0.240:0.036600890)0.788:0.031854231)0.897:0.045200271,(((((WP_173271812.1_GCF_011398355.1_ASM1139835v1:0.188561045,(((WP_024901479.1_GCF_034047095.1_ASM3404709v1:0.000000005,((((((WP_010105318.1_GCF_000959365.1_ASM95936v1:0.0,WP_012735039.1_GCF_009931375.1_ASM993137v1:0.0,WP_009890025.1_GCF_001718635.1_ASM171863v1:0.0,WP_038750354.1_GCF_001524625.2_ASM152462v2:0.0):0.000000005,(WP_004193484.1_GCF_000756125.1_ASM75612v1:0.0,WP_004193484.1_GCF_002346025.1_ASM234602v1:0.0):0.067055821)0.837:0.015847863,(WP_006025818.1_GCF_016027455.1_ASM1602745v1:0.0,WP_066485477.1_GCF_001522635.2_ASM152263v2:0.0):0.000000005)0.947:0.031934215,WP_042624240.1_GCF_001411805.1_ASM141180v1:0.000000005)0.873:0.015899127,WP_013697093.1_GCF_016698705.1_ASM1669870v1:0.000000005)0.864:0.033121496,(((((WP_059564760.1_GCF_001718955.1_ASM171895v1:0.0,WP_034186515.1_GCF_001718535.1_ASM171853v1:0.0):0.000000005,(WP_006764780.1_GCF_000959505.1_ASM95950v1:0.015667622,WP_006401252.1_GCF_003019965.1_ASM301996v1:0.000000005)0.919:0.015633375)0.892:0.015761575,((WP_006751871.1_GCF_016127755.1_ASM1612775v1:0.0,WP_034206788.1_GCF_001718335.1_ASM171833v1:0.0,WP_084901722.1_GCF_002097715.1_ASM209771v1:0.0):0.000000006,WP_006485608.1_GCF_001718895.1_ASM171889v1:0.015731275)0.000:0.000000005)0.948:0.031655963,(WP_006476487.1_GCF_000019505.1_ASM1950v1:0.031651586,WP_047900193.1_GCF_001028665.1_ASM102866v1:0.000000005)0.000:0.000000005)0.000:0.000000005,(WP_011351421.1_GCF_001718555.1_ASM171855v1:0.0,WP_011351421.1_GCF_000012945.1_ASM1294v1:0.0,WP_011351421.1_GCF_009586235.1_ASM958623v1:0.0):0.015789662)0.841:0.031423292)0.880:0.052837966)0.940:0.085387355,(((WP_035959576.1_GCF_022879615.1_ASM2287961v1:0.014404232,(WP_016345863.1_GCF_000402035.1_ASM40203v1:0.015488312,WP_008342076.1_GCF_022879815.1_ASM2287981v1:0.015586955)0.643:0.003931554)0.796:0.028992282,((WP_129562436.1_GCF_003286395.1_ASM328639v1:0.0,WP_065061325.1_GCF_014171495.1_ASM1417149v1:0.0):0.015707904,(WP_158950869.1_GCF_009789675.1_ASM978967v1:0.015699264,WP_028206670.1_GCF_009789655.1_ASM978965v1:0.000000005)0.000:0.000000006)0.000:0.000000005)0.000:0.000000005,(((((WP_027198331.1_GCF_001865575.2_ASM186557v2:0.0,WP_013090038.1_GCF_000092885.1_ASM9288v1:0.0):0.015727993,(WP_011489376.1_GCF_000013645.1_ASM1364v1:0.0,WP_007180988.1_GCF_002278075.1_ASM227807v1:0.0,WP_013589144.1_GCF_000300095.1_ASM30009v1:0.0,WP_028199188.1_GCF_000961515.1_ASM96151v1:0.0,WP_007180988.1_GCF_902459535.1_Paraburkholderia_sp_Msb3:0.0,WP_012433870.1_GCF_003330825.1_ASM333082v1:0.0,WP_042322091.1_GCF_016128195.1_ASM1612819v1:0.0,WP_012433870.1_GCF_000020125.1_ASM2012v1:0.0):0.000000005)0.939:0.011417967,(WP_111929794.1_GCF_028473685.1_ASM2847368v1:0.015629085,((WP_007741081.1_GCF_002902965.1_ASM290296v1:0.0,WP_007741081.1_GCF_020885575.1_ASM2088557v1:0.0):0.000000005,WP_006051954.1_GCF_003330785.1_ASM333078v1:0.000000005)0.213:0.000000005)0.939:0.008388106)0.936:0.011383736,WP_054036233.1_GCF_003368325.1_ASM336832v1:0.000000005)0.920:0.031544907,((WP_219799384.1_GCF_019428685.1_ASM1942868v1:0.0,WP_137333274.1_GCF_005280735.1_ASM528073v1:0.0):0.000000005,(WP_035990188.1_GCF_000522545.2_ASM52254v2:0.016110047,(WP_012400257.1_GCF_000020045.1_ASM2004v1:0.0,WP_201661092.1_GCF_030412785.1_ASM3041278v1:0.0):0.000000005)0.922:0.015902800)0.000:0.000000005)0.836:0.015967790)0.837:0.032460611)0.812:0.034021526,WP_026920950.1_GCF_003966915.1_ASM396691v1:0.081808463)0.851:0.035052748)0.213:0.015520146,(((((WP_230339155.1_GCF_016894345.1_ASM1689434v1:0.048620597,(WP_019958624.1_GCF_022870945.1_ASM2287094v1:0.031633969,WP_025331610.1_GCF_000600005.1_ASM60000v1:0.015893496)0.000:0.000000005)0.776:0.016753139,(WP_189532241.1_GCF_018802605.1_ASM1880260v1:0.000000006,WP_028533935.1_GCF_018802645.1_ASM1880264v1:0.065919388)0.955:0.082840981)0.733:0.014533058,(((WP_244783945.1_GCF_022870865.1_ASM2287086v1:0.0,WP_047761523.1_GCF_022870905.1_ASM2287090v1:0.0):0.000000005,WP_132952390.1_GCF_022870845.1_ASM2287084v1:0.047848305)0.867:0.015714214,(WP_089035115.1_GCF_002216145.1_ASM221614v1:0.067256204,((WP_074896407.1_GCF_003351545.1_ASM335154v1:0.015703968,(WP_237091471.1_GCF_028463985.1_ASM2846398v1:0.015669285,((WP_040660994.1_GCF_014054965.1_ASM1405496v1:0.000000005,(((WP_097115152.1_GCF_020162295.1_ASM2016229v1:0.0,WP_249442358.1_GCF_022354425.1_ASM2235442v1:0.0,WP_027009733.1_GCF_014054725.1_ASM1405472v1:0.0,WP_002642864.1_GCF_002951835.1_ASM295183v1:0.0):0.000000005,(WP_123796065.1_GCF_008806995.1_ASM880699v1:0.015454693,((WP_067439498.1_GCF_008805035.1_ASM880503v1:0.0,WP_003823135.1_GCF_900187105.1_50618_F01:0.0):0.046914875,WP_003793834.1_GCF_014054985.1_ASM1405498v1:0.000000006)0.689:0.016295508)0.000:0.000000005)0.854:0.015471247,(WP_095502041.1_GCF_009671065.1_ASM967106v1:0.015610300,WP_165009858.1_GCF_014898075.1_ASM1489807v1:0.000000005)0.890:0.015616866)0.000:0.000000005)0.924:0.015947136,(WP_002219406.1_GCF_017753665.1_ASM1775366v1:0.0,WP_002219406.1_GCF_013030075.1_ASM1303007v1:0.0,WP_002219406.1_GCF_022749495.1_ASM2274949v1:0.0,WP_007342735.1_GCF_014055025.1_ASM1405502v1:0.0,WP_002219406.1_GCF_022749515.1_ASM2274951v1:0.0,WP_002219406.1_GCF_008330805.1_ASM833080v1:0.0,WP_002219406.1_GCF_005221285.1_ASM522128v1:0.0,WP_002219406.1_GCF_900475315.1_43721_G02:0.0,WP_049351376.1_GCF_005221305.1_ASM522130v1:0.0,WP_002219406.1_GCF_003351565.1_ASM335156v1:0.0):0.000000005)0.000:0.000000005)0.000:0.000000006)0.924:0.015748085,(WP_085366796.1_GCF_014297595.1_ASM1429759v1:0.0,WP_085362958.1_GCF_022870885.1_ASM2287088v1:0.0,WP_085359345.1_GCF_900638345.1_57428_C01:0.0,WP_009116903.1_GCF_900636765.1_44503_A02:0.0,WP_151051442.1_GCF_008807015.1_ASM880701v1:0.0,WP_004283334.1_GCF_900638685.1_58882_C02:0.0,WP_085362958.1_GCF_900187305.1_51470_F02:0.0,WP_009116903.1_GCF_014054885.1_ASM1405488v1:0.0):0.000000005)0.000:0.000000005)0.000:0.000000005)0.994:0.119100239)0.755:0.018672907,((WP_054620779.1_GCF_008274805.1_ASM827480v1:0.035107102,WP_145768913.1_GCF_902813185.1_Denitratisoma_oestradiolicum_DSM16959:0.047672425)0.277:0.015686031,(((WP_226443827.1_GCF_020510525.1_ASM2051052v1:0.015713895,(WP_014237519.1_GCF_000236665.1_ASM23666v1:0.098841507,WP_226405584.1_GCF_020510565.1_ASM2051056v1:0.032454542)0.000:0.000000005)0.770:0.015959261,WP_102245549.1_GCF_002872475.1_ASM287247v1:0.032442665)0.789:0.015695142,((WP_173768431.1_GCF_010983895.1_ASM1098389v1:0.000000005,WP_227817335.1_GCF_017309585.1_ASM1730958v1:0.031629703)0.906:0.031591154,(WP_102040463.1_GCF_003345255.1_ASM334525v1:0.015720489,((WP_004263495.1_GCF_001051995.2_ASM105199v2:0.0,WP_011763823.1_GCF_001682385.1_ASM168238v1:0.0):0.000000005,((((WP_216128220.1_GCF_018905915.1_ASM1890591v1:0.085445646,WP_011237513.1_GCF_000025965.1_ASM2596v1:0.000000005)0.914:0.015813807,WP_053420616.1_GCF_017894365.1_ASM1789436v1:0.000000005)0.938:0.015905752,(WP_075146635.1_GCF_001922305.1_ASM192230v1:0.0,WP_107219477.1_GCF_003030465.1_ASM303046v1:0.0,WP_169205418.1_GCF_017894385.1_ASM1789438v1:0.0):0.000000005)0.000:0.000000005,WP_004311867.1_GCF_000021765.1_ASM2176v1:0.015722444)0.868:0.015773108)0.785:0.015984385)0.805:0.016004248)0.000:0.000000005)0.779:0.019160232)0.929:0.060115167)0.276:0.016076873,(((WP_226809680.1_GCF_020541325.1_ASM2054132v1:0.079218871,WP_216796600.1_GCF_910593725.1_Mv_alt_compl:0.062968474)0.755:0.029495878,WP_226806696.1_GCF_020541305.1_ASM2054130v1:0.069428095)0.724:0.011156234,WP_041753181.1_GCF_000198775.1_ASM19877v1:0.000000005)0.959:0.081473448)0.849:0.032739283)0.793:0.018242806,(WP_203386324.1_GCF_016858125.1_ASM1685812v1:0.067385858,(WP_127478645.1_GCF_004001245.1_ASM400124v1:0.051965164,WP_040555189.1_GCF_003990335.1_ASM399033v1:0.142359444)0.805:0.033237467)0.763:0.016024786)0.260:0.004050211,WP_156862938.1_GCF_009746125.1_ASM974612v1:0.154577647)0.742:0.011459164,((WP_148814499.1_GCF_008119665.1_ASM811966v1:0.120918196,((((WP_015880184.1_GCF_000023065.1_ASM2306v1:0.111745510,((WP_142871272.1_GCF_007004545.3_ASM700454v3:0.110536643,((WP_013051306.1_GCF_000091325.1_ASM9132v1:0.0,WP_144046365.1_GCF_007197555.1_ASM719755v1:0.0):0.015234952,WP_077751316.1_GCF_002005305.1_ASM200530v1:0.016174877)0.903:0.082505118)0.914:0.086194431,WP_031597498.1_GCF_013181415.1_ASM1318141v1:0.140858567)0.739:0.026838319)0.759:0.038370033,WP_173291084.1_GCF_011398155.1_ASM1139815v1:0.081888562)0.877:0.058085405,((WP_012823455.1_GCF_000024765.1_ASM2476v1:0.031286179,WP_066102222.1_GCF_001663815.1_ASM166381v1:0.016131308)0.903:0.061364800,((WP_013835393.1_GCF_000214825.1_ASM21482v1:0.0,WP_006459010.1_GCF_000227665.2_ASM22766v3:0.0):0.016561847,WP_127471915.1_GCF_004001325.1_ASM400132v1:0.047244553)0.881:0.060210434)0.775:0.026472164)0.764:0.021123332,WP_162049816.1_GCF_009938305.1_ASM993830v1:0.120515031)0.454:0.015360990)0.000:0.000000005,WP_005673435.1_GCF_900637555.1_51726_E01:0.079682036)0.834:0.016853104)0.000:0.000000006)0.000:0.034222974,(((WP_269308775.1_GCF_027118995.1_ASM2711899v1:0.069659229,WP_005880928.1_GCF_002127965.1_ASM212796v1:0.094102004)0.957:0.136324361,((WP_125976591.1_GCF_003952345.1_ASM395234v1:0.045105339,(WP_173534680.1_GCF_013284055.1_ASM1328405v1:0.035312416,(WP_180308709.1_GCF_013423785.1_ASM1342378v1:0.017156460,(WP_221008013.1_GCF_019665765.1_ASM1966576v1:0.032495548,WP_179358433.1_GCF_013403565.1_ASM1340356v1:0.016011921)0.762:0.014811195)0.966:0.104193091)0.961:0.159041121)0.879:0.169603911,(WP_046289662.1_GCF_000972785.3_ASM97278v3:0.035358434,(((WP_039367721.1_GCF_000807775.2_ASM80777v2:0.0,WP_042112803.1_GCF_001465595.2_ASM146559v2:0.0):0.000000005,(WP_058375936.1_GCF_001465545.3_ASM146554v3:0.033164474,(WP_047908413.1_GCF_001029105.3_ASM102910v3:0.057113813,(WP_150664483.1_GCF_024704525.1_ASM2470452v1:0.018428164,WP_039401199.1_GCF_900187205.1_52191_D01:0.000000005)0.837:0.038311925)0.990:0.163014346)0.842:0.054157006)0.920:0.033906928,((WP_039405465.1_GCF_000815105.2_ASM81510v2:0.0,WP_023594429.1_GCF_000504585.2_ASM50458v2:0.0):0.000000005,WP_044456932.1_GCF_000934605.2_ASM93460v2:0.016704448)0.165:0.000000005)0.982:0.201189200)0.411:0.083269030)0.872:0.124639028)0.682:0.016537285,WP_143856255.1_GCF_007431345.1_ASM743134v1:0.126646942)0.901:0.081344610)0.000:0.000000005)0.770:0.033419605,((((WP_127163552.1_GCF_003991975.1_ASM399197v1:0.048115068,WP_201090904.1_GCF_016653615.1_ASM1665361v1:0.051630396)0.895:0.048608255,((WP_039805301.1_GCF_002220155.1_ASM222015v1:0.0,WP_152386826.1_GCF_009363155.1_ASM936315v1:0.0):0.032783117,((WP_009623501.1_GCF_001586155.1_ASM158615v1:0.0,WP_017517001.1_GCF_009911755.1_ASM991175v1:0.0,WP_045211459.1_GCF_012971725.1_ASM1297172v1:0.0,WP_003454343.1_GCF_002355475.1_ASM235547v1:0.0,WP_044399835.1_GCF_011397855.1_ASM1139785v1:0.0,WP_017517001.1_GCF_029457395.1_ASM2945739v1:0.0):0.016239381,((WP_151134564.1_GCF_008807375.1_ASM880737v1:0.000000005,(((WP_041105737.1_GCF_000818015.1_ASM81801v1:0.016540649,WP_012700159.1_GCF_000021045.1_ASM2104v1:0.000000005)0.941:0.067091197,((WP_011913626.1_GCF_016028515.1_ASM1602851v1:0.0,WP_003289309.1_GCF_016028635.1_ASM1602863v1:0.0,WP_003280508.1_GCF_021432085.1_ASM2143208v1:0.0,WP_003289309.1_GCF_021432765.1_ASM2143276v1:0.0,WP_011913626.1_GCF_019704535.1_ASM1970453v1:0.0,WP_003280508.1_GCF_020783375.1_ASM2078337v1:0.0,WP_038658824.1_GCF_000661915.1_ASM66191v1:0.0):0.000000005,(WP_021216699.1_GCF_026072635.1_ASM2607263v1:0.000000005,WP_173178410.1_GCF_012767755.2_ASM1276775v2:0.015954891)0.980:0.050709804)0.764:0.019090376)0.508:0.032632890,WP_010798023.1_GCF_008693965.1_ASM869396v1:0.129721669)0.797:0.042445170)0.856:0.016680708,(NP_251541.1_GCF_000006765.1_ASM676v1:0.0,WP_003090942.1_GCF_003025345.2_ASM302534v2:0.0):0.000000005)0.000:0.000000005)0.770:0.016457786)0.882:0.037785846)0.567:0.004823305,(WP_228346060.1_GCF_016132445.1_ASM1613244v1:0.135053828,(WP_015486135.1_GCF_000355675.1_ASM35567v1:0.126912704,WP_260997152.1_GCF_025345565.1_ASM2534556v1:0.005798052)0.849:0.053753070)0.937:0.155257700)0.761:0.109295066,((((WP_025261272.1_GCF_000517305.1_ASM51730v1:0.0,WP_027977430.1_GCF_013374995.1_ASM1337499v1:0.0,WP_008057003.1_GCF_012647205.1_ASM1264720v1:0.0,WP_025261272.1_GCF_018968705.1_ASM1896870v1:0.0,WP_038994110.1_GCF_004214895.1_ASM421489v1:0.0,WP_043862733.1_GCF_018398475.1_ASM1839847v1:0.0):0.000000005,(WP_005744690.1_GCF_000145945.2_ASM14594v2:0.017765693,((WP_002554550.1_GCF_018394375.1_ASM1839437v1:0.0,WP_003172723.1_GCF_001708485.1_ASM170848v1:0.0,WP_043185667.1_GCF_000761155.1_ASM76115v1:0.0,WP_003199385.1_GCF_008370715.1_ASM837071v1:0.0,WP_005889783.1_GCF_000156995.2_ASM15699v2:0.0,WP_028615646.1_GCF_030980095.1_ASM3098009v1:0.0,WP_007908599.1_GCF_014268445.2_ASM1426844v2:0.0,WP_003373297.1_GCF_000007805.1_ASM780v1:0.0,WP_003172723.1_GCF_014268375.2_ASM1426837v2:0.0,WP_007908599.1_GCF_014268485.2_ASM1426848v2:0.0,WP_002554550.1_GCF_016599635.1_ASM1659963v1:0.0,WP_065872731.1_GCF_014268275.3_ASM1426827v3:0.0,WP_002554550.1_GCF_020917325.1_ASM2091732v1:0.0,WP_003199385.1_GCF_023330585.1_ASM2333058v1:0.0,WP_003172723.1_GCF_000934565.1_ASM93456v1:0.0,WP_007943632.1_GCF_019693255.1_ASM1969325v1:0.0,WP_003172723.1_GCF_003851555.1_ASM385155v1:0.0,WP_005889783.1_GCF_023278125.1_ASM2327812v1:0.0,WP_065876590.1_GCF_019139815.1_ASM1913981v1:0.0,WP_007943632.1_GCF_001874645.1_ASM187464v1:0.0,WP_003199385.1_GCF_004786035.1_ASM478603v1:0.0,WP_003172723.1_GCF_013285305.1_ASM1328530v1:0.0,WP_007943632.1_GCF_001661075.1_ASM166107v1:0.0,WP_003172723.1_GCF_003852045.1_ASM385204v1:0.0,WP_003199385.1_GCF_014268695.2_ASM1426869v2:0.0,WP_003172723.1_GCF_014268455.2_ASM1426845v2:0.0,WP_007908599.1_GCF_019614655.1_ASM1961465v1:0.0,WP_007943632.1_GCF_024296925.1_ASM2429692v1:0.0,WP_032889016.1_GCF_021391435.1_ASM2139143v1:0.0,WP_002554550.1_GCF_024584585.1_ASM2458458v1:0.0,WP_003373297.1_GCF_900184295.1_Chr_1:0.0,WP_002554550.1_GCF_022557255.1_ASM2255725v1:0.0,WP_003218698.1_GCF_001612705.2_ASM161270v2:0.0,WP_003172723.1_GCF_024112395.1_ASM2411239v1:0.0,WP_002554550.1_GCF_030505375.1_ASM3050537v1:0.0):0.000000005,(WP_129211343.1_GCF_004124255.1_ASM412425v1:0.093623286,(WP_016780001.1_GCF_015476275.1_ASM1547627v1:0.0,WP_016780001.1_GCF_011040435.1_ASM1104043v1:0.0,WP_047273922.1_GCF_015377145.2_2T-2-5-2v4:0.0,WP_003446557.1_GCF_001294575.1_ASM129457v1:0.0):0.017604613)0.000:0.000000005)0.455:0.000000005)0.983:0.053643197)0.000:0.000000005,(((WP_107026588.1_GCF_009755645.1_ASM975564v1:0.000000005,(((WP_123466546.1_GCF_014268495.2_ASM1426849v2:0.0,WP_007955690.1_GCF_001708425.1_ASM170842v1:0.0,WP_003226785.1_GCF_001594225.2_ASM159422v2:0.0,WP_068581695.1_GCF_003850565.1_ASM385056v1:0.0,WP_007955690.1_GCF_014863585.1_ASM1486358v1:0.0,WP_003226785.1_GCF_019141525.1_ASM1914152v1:0.0,WP_053133142.1_GCF_030016165.2_ASM3001616v2:0.0,WP_003226785.1_GCF_003352185.1_ASM335218v1:0.0,WP_007955690.1_GCF_021018765.1_ASM2101876v1:0.0,WP_007983530.1_GCF_002356535.2_ASM235653v2:0.0,WP_003226785.1_GCF_017167965.1_ASM1716796v1:0.0,WP_007931398.1_GCF_014524625.1_ASM1452462v1:0.0,WP_003226785.1_GCF_024749365.1_ASM2474936v1:0.0,WP_007955690.1_GCF_019139795.1_ASM1913979v1:0.0,WP_096821070.1_GCF_014863605.1_ASM1486360v1:0.0,WP_003226785.1_GCF_014268585.2_ASM1426858v2:0.0,WP_003226785.1_GCF_014268595.2_ASM1426859v2:0.0,WP_007931398.1_GCF_900560965.1_PPRCHA0:0.0,WP_003226785.1_GCF_024072275.1_ASM2407227v1:0.0):0.017294411,(WP_060483780.1_GCF_019139535.1_ASM1913953v1:0.0,WP_060483780.1_GCF_014268885.2_ASM1426888v2:0.0,WP_016500940.1_GCF_000412675.1_ASM41267v1:0.0,WP_099428595.1_GCF_029215585.1_ASM2921558v1:0.0,WP_125463185.1_GCF_003940825.1_ASM394082v1:0.0,WP_013971530.1_GCF_019139895.1_ASM1913989v1:0.0,WP_013971530.1_GCF_015168335.1_ASM1516833v1:0.0,WP_011532839.1_GCF_000026105.1_ASM2610v1:0.0,WP_060483780.1_GCF_019139675.1_ASM1913967v1:0.0,WP_012271109.1_GCF_003671975.1_ASM367197v1:0.0,WP_125463185.1_GCF_024749065.1_ASM2474906v1:0.0,WP_186476624.1_GCF_014269025.2_ASM1426902v2:0.0,WP_013971530.1_GCF_019139835.1_ASM1913983v1:0.0,WP_054905497.1_GCF_021560075.1_ASM2156007v1:0.0,WP_003252871.1_GCF_021283545.2_ASM2128354v2:0.0,WP_065760477.1_GCF_963678005.1_piPlaSpea1.Pseudomonas_laurentiana_1.1:0.0,WP_012271109.1_GCF_030291635.1_ASM3029163v1:0.0,WP_016391940.1_GCF_003391255.1_ASM339125v1:0.0):0.000000005)0.000:0.000000006,(WP_010226307.1_GCF_000696345.2_ASM69634v2:0.0,WP_186681386.1_GCF_014268755.2_ASM1426875v2:0.0):0.017305349)0.849:0.017240052)0.000:0.000000006,(WP_170028870.1_GCF_014269225.2_ASM1426922v2:0.0,WP_062573262.1_GCF_002736065.1_ASM273606v1:0.0):0.017240593)0.854:0.017152967,WP_079443153.1_GCF_002028325.1_ASM202832v1:0.017092828)0.000:0.000000005)0.983:0.236882011,((WP_069898600.1_GCF_900682675.2_P_marincola_YSy11_v2:0.017678797,(WP_067385439.1_GCF_001651805.1_ASM165180v1:0.016290648,(((WP_003460252.1_GCF_023093875.1_ASM2309387v1:0.0,WP_003460252.1_GCF_000297075.2_Ppseudo_final:0.0,WP_037047597.1_GCF_017915135.1_ASM1791513v1:0.0,WP_003240094.1_GCF_000733715.2_ASM73371v2:0.0,WP_003460252.1_GCF_013409125.2_ASM1340912v2:0.0,WP_003460252.1_GCF_017167985.1_ASM1716798v1:0.0,WP_074678540.1_GCF_021029445.1_ASM2102944v1:0.0,WP_003240094.1_GCF_024205225.1_ASM2420522v1:0.0):0.035057039,((WP_119893892.1_GCF_003595175.1_ASM359517v1:0.0,WP_173207365.1_GCF_013200955.2_ASM1320095v2:0.0):0.000000005,(WP_021701637.1_GCF_001597285.1_ASM159728v1:0.0,WP_318954706.1_GCF_033723955.1_ASM3372395v1:0.0):0.032805287)0.376:0.016275656)0.908:0.035666928,(WP_100258128.1_GCF_002795845.1_ASM279584v1:0.049881889,WP_009837030.1_GCF_003568825.1_ASM356882v1:0.016488562)0.782:0.016434534)0.000:0.000000005)0.766:0.015444569)0.808:0.034592876,(WP_008249289.1_GCF_001586255.1_ASM158625v1:0.050814082,WP_251086864.1_GCF_023702635.1_ASM2370263v1:0.067146296)0.905:0.055642297)0.841:0.078000748)0.935:0.158811971)0.911:0.109651482)0.853:0.073908859)0.875:0.076927227,(((((WP_005957090.1_GCF_003732525.1_ASM373252v1:0.015568710,WP_008801707.1_GCF_003019695.1_ASM301969v1:0.000000005)0.863:0.015703701,((WP_005897833.1_GCF_002763775.1_ASM276377v1:0.0,WP_005897833.1_GCF_001457555.1_NCTC10562:0.0,WP_005897833.1_GCF_003019295.1_ASM301929v1:0.0,WP_029758984.1_GCF_016724785.1_ASM1672478v1:0.0,WP_005908016.1_GCF_001296145.1_ASM129614v1:0.0,WP_008797468.1_GCF_019552005.1_ASM1955200v1:0.0,WP_005897833.1_GCF_001455085.1_ASM145508v1:0.0):0.000000005,(((WP_101473448.1_GCF_014337255.1_ASM1433725v1:0.000000006,WP_013389022.1_GCF_000165505.1_ASM16550v1:0.422244533)0.894:0.031150924,WP_005884618.1_GCF_003019315.1_ASM301931v1:0.000000005)0.864:0.015431939,WP_241635230.1_GCF_900095285.1_NG8563_Fusobacterium_sp_nov_lib123407_HGAP3:0.031748199)0.000:0.000000005)0.504:0.000000005)0.845:0.031711337,(WP_005980216.1_GCF_003019675.1_ASM301967v1:0.0,WP_005951414.1_GCF_003019655.1_ASM301965v1:0.0):0.033354321)0.836:0.045922091,WP_023051151.1_GCF_022430525.1_ASM2243052v1:0.053718156)0.999:0.227528189,(WP_212603858.1_GCF_028748145.1_ASM2874814v1:0.312808719,WP_014101757.1_GCF_000226315.1_ASM22631v1:0.209906238)0.861:0.127045755)0.000:0.000000005)0.622:0.016635686,WP_232000003.1_GCF_003574215.1_ASM357421v1:0.198549639)0.895:0.106961383)0.717:0.048201171,WP_190614766.1_GCF_014701195.1_ASM1470119v1:0.624901148)0.901:0.219747866)0.643:0.110483644,((WP_129564291.1_GCF_003286395.1_ASM328639v1:0.120728123,(WP_010810548.1_GCF_004798725.1_ASM479872v1:0.116716196,WP_090837752.1_GCF_002902965.1_ASM290296v1:0.105479612)0.000:0.000000005)0.997:0.845644929,(WP_013702201.1_GCF_000195275.1_ASM19527v1:0.109801033,(WP_021330369.1_GCF_024181585.1_ASM2418158v1:0.146012167,WP_177528523.1_GCF_016117655.1_ASM1611765v1:0.051369108)0.242:0.043092251)0.981:0.787804354)0.034:0.026954105)0.928:0.343653072,((((WP_013566910.1_GCF_000179915.2_ASM17991v2:0.097002213,WP_110169549.1_GCF_001618865.1_ASM161886v1:0.208321959)0.307:0.067980906,((WP_114205282.1_GCF_003330725.1_ASM333072v1:0.064132553,(WP_013580823.1_GCF_000178975.2_ASM17897v2:0.120800389,WP_260703005.1_GCF_025264665.1_ASM2526466v1:0.148853610)0.957:0.139334987)0.906:0.094550641,(WP_320408721.1_GCF_000014005.1_ASM1400v1:0.000000006,((WP_194450425.1_GCF_015277775.1_ASM1527777v1:0.064073684,(WP_014265720.1_GCF_000178955.2_ASM17895v2:0.073115330,WP_260736218.1_GCF_025264645.1_ASM2526464v1:0.012709078)0.927:0.108777940)0.990:0.152327959,WP_014784229.1_GCF_000265425.1_ASM26542v1:0.112206190)0.305:0.040578968)0.914:0.094857263)0.197:0.030556561)0.839:0.089052057,WP_260796306.1_GCF_025264625.1_ASM2526462v1:0.055946181)0.999:0.508969025,((WP_237381759.1_GCF_017498545.1_ASM1749854v1:0.440978456,((WP_211430590.1_GCF_018304825.1_ASM1830482v1:0.000000005,(WP_211423958.1_GCF_018304805.1_ASM1830480v1:0.000000005,WP_014101261.1_GCF_000226295.1_ASM22629v1:0.031654928)0.986:0.067654283)0.999:0.270559956,(((WP_053551788.1_GCF_001278055.1_ASM127805v1:0.041568755,((WP_072284767.1_GCF_001887775.1_ASM188777v1:0.094473331,WP_011340248.1_GCF_000012885.1_ASM1288v1:0.060237595)0.832:0.055557237,WP_221249429.1_GCF_019704135.1_ASM1970413v1:0.063926841)0.854:0.089744154)0.942:0.112915148,(WP_316347592.1_GCF_963556095.2_piMetSpec1.Desulfuromonas_acetoxidans_1.2:0.139943600,WP_092079422.1_GCF_963662975.1_piMetSpee1.Desulfuromonas_thiophila_1.1:0.137545337)0.953:0.146026903)0.709:0.014461584,(WP_012468766.1_GCF_000020385.1_ASM2038v1:0.107700267,(WP_011737113.1_GCF_000015045.1_ASM1504v1:0.117698805,(((WP_011937283.1_GCF_000016745.1_ASM1674v1:0.045952533,WP_012646343.1_GCF_000022265.1_ASM2226v1:0.000000006)0.687:0.012254393,((WP_012528852.1_GCF_000020725.1_ASM2072v1:0.015070868,WP_216499167.1_GCF_019063885.1_ASM1906388v1:0.000000005)0.000:0.000000005,(WP_085814078.1_GCF_014218275.1_ASM1421827v1:0.015233026,WP_216499167.1_GCF_019203205.1_ASM1920320v1:0.000000005)0.918:0.031332147)0.871:0.033034367)0.468:0.041327298,((WP_183345153.1_GCF_023221575.1_ASM2322157v1:0.000000005,WP_183345153.1_GCF_018986915.1_ASM1898691v1:0.032125321)0.809:0.036987227,((WP_004514104.1_GCF_000012925.1_ASM1292v1:0.032569923,(WP_039739824.1_GCF_000817955.1_ASM81795v1:0.013140432,WP_010941133.1_GCF_000007985.2_ASM798v2:0.084097661)0.777:0.020655459)0.000:0.000000005,WP_207164722.1_GCF_017338855.1_ASM1733885v1:0.000000005)0.927:0.055627737)0.759:0.029111865)0.811:0.080753587)0.662:0.018672507)0.880:0.051070164)0.935:0.118214389)0.721:0.034947844)0.745:0.079696957,(((((WP_274151508.1_GCF_028728065.1_ASM2872806v1:0.441833905,(((WP_032549304.1_GCF_024362845.1_ASM2436284v1:0.000000005,((((WP_017055115.1_GCF_024347595.1_ASM2434759v1:0.000000005,(WP_004741259.1_GCF_024347355.1_ASM2434735v1:0.0,WP_137372552.1_GCF_024347495.1_ASM2434749v1:0.0,WP_017055115.1_GCF_001995825.2_ASM199582v2:0.0,WP_017055115.1_GCF_022371215.1_ASM2237121v1:0.0):0.030297432)0.974:0.062677340,(WP_009848748.1_GCF_000091465.1_ASM9146v1:0.000000005,((WP_009848748.1_GCF_014879975.1_ASM1487997v1:0.0,WP_009848748.1_GCF_002119525.1_ASM211952v1:0.0,WP_017076365.1_GCF_024347455.1_ASM2434745v1:0.0,WP_009848748.1_GCF_024347635.1_ASM2434763v1:0.0,WP_004729781.1_GCF_022812045.1_ASM2281204v1:0.0):0.000000006,WP_010438058.1_GCF_005144905.1_ASM514490v1:0.015517598)0.940:0.031801341)0.802:0.015707269)0.000:0.000000005,(WP_261837536.1_GCF_024347295.1_ASM2434729v1:0.015208074,WP_060467462.1_GCF_024347655.1_ASM2434765v1:0.015861707)0.149:0.015693624)0.966:0.066366809,WP_239840674.1_GCF_024347475.1_ASM2434747v1:0.015840089)0.000:0.000000005)0.958:0.292621521,(WP_073605895.1_GCF_024346755.1_ASM2434675v1:0.013064470,((((WP_017422344.1_GCF_002204915.1_ASM220491v1:0.032314305,WP_128811143.1_GCF_019670485.1_ASM1967048v1:0.000000005)0.922:0.015745671,WP_014232399.1_GCF_001456255.1_ASM145625v1:0.000000005)0.000:0.000000005,((((WP_005431209.1_GCF_002906655.1_ASM290665v1:0.0,WP_005445063.1_GCF_030060435.1_ASM3006043v1:0.0,WP_010447515.1_GCF_002214395.1_ASM221439v1:0.0,WP_005376801.1_GCF_023650915.1_ASM2365091v1:0.0,WP_005431209.1_GCF_002906475.1_ASM290647v1:0.0,WP_005376801.1_GCF_000024825.1_ASM2482v1:0.0,WP_005431209.1_GCF_002887615.1_ASM288761v1:0.0):0.000000005,WP_005465079.1_GCF_000196095.1_ASM19609v1:0.015916603)0.843:0.015679153,WP_005431209.1_GCF_002021755.1_ASM202175v1:0.000000005)0.000:0.000000005,((((WP_257083374.1_GCF_024582835.1_ASM2458283v1:0.050589136,WP_164647945.1_GCF_010587385.1_ASM1058738v1:0.016076285)0.000:0.000000005,((((WP_042488415.1_GCF_024347035.1_ASM2434703v1:0.000000006,(WP_001123591.1_GCF_008369605.1_ASM836960v1:0.000000005,WP_010319021.1_GCF_002257545.1_ASM225754v1:0.086845295)0.827:0.016048709)0.000:0.000000005,((WP_136484053.1_GCF_019226825.1_ASM1922682v1:0.000000005,WP_261892804.1_GCF_024347055.1_ASM2434705v1:0.049836766)0.841:0.016698275,(((WP_077312750.1_GCF_024346995.1_ASM2434699v1:0.031136470,WP_123016239.1_GCF_003716875.1_ASM371687v1:0.019966104)0.959:0.072732213,WP_165311145.1_GCF_011064285.1_ASM1106428v1:0.000000005)0.000:0.000000005,(WP_004726219.1_GCF_006364355.1_ASM636435v1:0.0,WP_020327612.1_GCF_001558415.2_ASM155841v2:0.0):0.016612621)0.449:0.015903768)0.000:0.000000005)0.793:0.016213056,WP_068713942.1_GCF_001547935.1_ASM154793v1:0.056621079)0.762:0.017405574,WP_126609230.1_GCF_019977755.1_ASM1997775v1:0.065011682)0.725:0.016409963)0.000:0.000000006,(WP_114785547.1_GCF_009363415.1_ASM936341v1:0.049762666,(WP_162046579.1_GCF_009938185.1_ASM993818v1:0.000000005,(WP_075709309.1_GCF_009938205.1_ASM993820v1:0.016018477,WP_075649926.1_GCF_009938225.1_ASM993822v1:0.000000005)0.765:0.032938068)0.956:0.066093598)0.000:0.016940640)0.857:0.016138141,WP_004746686.1_GCF_000772105.1_ASM77210v1:0.016134803)0.951:0.048937554)0.805:0.016100446)0.924:0.052435484,(WP_038178363.1_GCF_024347095.1_ASM2434709v1:0.016203161,((WP_077335682.1_GCF_024347115.1_ASM2434711v1:0.016222737,(WP_072957229.1_GCF_023920225.1_ASM2392022v1:0.016100249,WP_087479425.1_GCF_024346955.1_ASM2434695v1:0.033118616)0.000:0.000000005)0.837:0.016111463,WP_074373606.1_GCF_014083925.1_ASM1408392v1:0.016179438)0.000:0.000000005)0.935:0.066298774)0.808:0.040457531)0.703:0.063099469)0.944:0.313826528,((WP_049725229.1_GCF_001187785.1_ASM118778v1:0.533221633,(((WP_129832469.1_GCF_004168365.1_ASM416836v1:0.125973565,((WP_046967393.1_GCF_001887595.1_ASM188759v1:0.033792248,(((WP_014403425.1_GCF_000242255.2_ASM24225v3:0.156551135,WP_126537398.1_GCF_003967035.1_ASM396703v1:0.079329525)0.728:0.024929526,WP_188797945.1_GCF_016865235.1_ASM1686523v1:0.034043715)0.756:0.016029482,((WP_250338236.1_GCF_023612255.1_ASM2361225v1:0.066727788,WP_231351231.1_GCF_021117385.1_ASM2111738v1:0.000000005)0.557:0.016407130,(WP_231324787.1_GCF_021117405.1_ASM2111740v1:0.009674161,((WP_166949524.1_GCF_023699965.1_ASM2369996v1:0.065875908,WP_187056078.1_GCF_014297575.1_ASM1429757v1:0.000000005)0.640:0.033249831,(WP_017462865.1_GCF_001641285.1_ASM164128v1:0.000000007,((WP_144910855.1_GCF_023078455.1_ASM2307845v1:0.061722603,(WP_139983831.1_GCF_006385595.1_ASM638559v1:0.020868262,WP_247428247.1_GCF_023078495.1_ASM2307849v1:0.058191521)0.908:0.048517242)0.034:0.034392422,WP_007510594.1_GCF_021545825.1_ASM2154582v1:0.000000005)0.929:0.047677722)0.000:0.000000005)0.894:0.048949833)0.781:0.029380735)0.779:0.017336187)0.852:0.039668014)0.744:0.018967548,WP_247327943.1_GCF_023078475.1_ASM2307847v1:0.063783691)0.869:0.090095058)0.967:0.167019016,(WP_067646620.1_GCF_001632775.1_ASM163277v1:0.135997973,(((WP_112926388.1_GCF_003293695.1_ASM329369v1:0.017130237,(WP_187570180.1_GCF_014395425.1_ASM1439542v1:0.053228376,(WP_213435104.1_GCF_018406605.1_ASM1840660v1:0.0,WP_213435104.1_GCF_018406645.1_ASM1840664v1:0.0):0.054827331)0.750:0.015068298)0.862:0.034382583,((WP_096297975.1_GCF_002327105.1_ASM232710v1:0.033813580,WP_144893287.1_GCF_007795095.1_ASM779509v1:0.017944139)0.920:0.053333417,(((((WP_054666021.1_GCF_014109845.1_ASM1410984v1:0.000000006,(((((WP_016904354.1_GCF_905367715.1_Xanthomonas_sp._CPBF_1494_hybrid_assembly_2:0.0,WP_104604144.1_GCF_009883735.1_ASM988373v1:0.0,WP_011037000.1_GCF_013388375.1_ASM1338837v1:0.0):0.000000005,(WP_260807724.1_GCF_025266575.1_ASM2526657v1:0.016371430,(WP_010378494.1_GCF_000277895.2_ASM27789v2:0.016528419,((WP_074057564.1_GCF_002285515.1_ASM228551v1:0.0,WP_014503192.1_GCF_008370835.2_ASM837083v2:0.0):0.016555326,(WP_104615458.1_GCF_032698475.1_ASM3269847v1:0.0,WP_003486255.1_GCF_000961215.1_ASM96121v1:0.0,WP_005993551.1_GCF_001908725.1_ASM190872v1:0.0,WP_119132053.1_GCF_903989455.1_ASM90398945v1:0.0,WP_008571463.1_GCF_017724035.1_ASM1772403v1:0.0,WP_055823478.1_GCF_032697525.1_ASM3269752v1:0.0,WP_002806413.1_GCF_900183975.1_PD885.1:0.0,WP_042822209.1_GCF_013177355.1_ASM1317735v1:0.0,WP_008571463.1_GCF_028010245.1_ASM2801024v1:0.0):0.000000005)0.000:0.000000005)0.000:0.000000005)0.907:0.035030033)0.906:0.034096668,WP_162408672.1_GCF_022637495.1_ASM2263749v1:0.049595230)0.759:0.017519532,((WP_005409468.1_GCF_019704495.1_ASM1970449v1:0.0,WP_005409468.1_GCF_900475405.1_44087_C01:0.0,WP_005409468.1_GCF_034508895.1_ASM3450889v1:0.0):0.000000005,WP_134832477.1_GCF_004551575.1_ASM455157v1:0.016220057)0.000:0.000000005)0.737:0.016233182,((WP_004088328.1_GCF_000007245.1_ASM724v1:0.137128443,WP_114867220.1_GCF_020990565.1_ASM2099056v1:0.052393306)0.943:0.084974553,WP_014160778.1_GCF_000233915.3_ASM23391v4:0.021485499)0.776:0.028578549)0.000:0.000000005)0.788:0.021473462,((WP_046979376.1_GCF_009769165.1_ASM976916v1:0.000000005,(WP_128419742.1_GCF_014236795.1_ASM1423679v1:0.033539901,(WP_012915841.1_GCF_009931595.1_ASM993159v1:0.016459685,WP_003472019.1_GCF_017301775.1_ASM1730177v1:0.000000005)0.000:0.000000006)0.884:0.016558035)0.751:0.015914553,WP_256645084.1_GCF_024498955.1_ASM2449895v1:0.107379370)0.828:0.030698431)0.770:0.014975849,WP_111266678.1_GCF_003233695.1_ASM323369v1:0.033085708)0.764:0.015984458,WP_141623719.1_GCF_006547045.1_ASM654704v1:0.016047547)0.889:0.033239147,WP_162109589.1_GCF_014397415.1_ASM1439741v1:0.043282697)0.757:0.024341168)0.000:0.000000006)0.559:0.066313265,((WP_200615911.1_GCF_016613535.2_ASM1661353v2:0.000000005,((WP_115841783.1_GCF_027924565.1_ASM2792456v1:0.0,WP_115841783.1_GCF_009755585.1_ASM975558v1:0.0):0.000000005,(WP_200605701.1_GCF_016613475.2_ASM1661347v2:0.034207559,WP_187711926.1_GCF_014489475.1_ASM1448947v1:0.016346388)0.000:0.000000005)0.989:0.070825321)0.847:0.083491450,(((((WP_057942528.1_GCF_001442805.1_ASM144280v1:0.000000005,WP_036108330.1_GCF_002355295.1_ASM235529v1:0.000000005)0.807:0.016205329,(WP_057918415.1_GCF_001442745.1_ASM144274v1:0.000000005,(WP_057947148.1_GCF_031199375.1_ASM3119937v1:0.034787265,WP_096379000.1_GCF_002355975.1_ASM235597v1:0.000000006)0.981:0.049571574)0.865:0.016617359)0.554:0.001283712,WP_139715170.1_GCF_006337105.1_ASM633710v1:0.049966678)0.749:0.049894983,(WP_193986900.1_GCF_015209725.1_ASM1520972v1:0.000000005,WP_194035455.1_GCF_015209745.1_ASM1520974v1:0.051657342)0.938:0.051823498)0.749:0.016288384,WP_215220007.1_GCF_907164845.1_Lysobacter_CECT30171:0.000000005)0.964:0.091324433)0.781:0.040727452)0.938:0.121126539)0.247:0.020482942)0.828:0.084214642,(WP_106892290.1_GCF_003015185.1_ASM301518v1:0.330827268,WP_242148374.1_GCF_022655595.1_ASM2265559v1:0.373603759)0.418:0.136094593)0.905:0.202104214)0.538:0.189964630,(((((WP_286261878.1_GCF_030295975.1_ASM3029597v1:0.068552830,(((WP_210559702.1_GCF_017948405.1_ASM1794840v1:0.000000005,WP_208832549.1_GCF_017638545.1_ASM1763854v1:0.063009670)0.972:0.065639017,(WP_074495628.1_GCF_030295995.1_ASM3029599v1:0.015418843,WP_286235444.1_GCF_030295915.1_ASM3029591v1:0.050443115)0.893:0.034420682)0.742:0.015048847,(((WP_068545217.1_GCF_001831495.1_ASM183149v1:0.106520244,WP_009837033.1_GCF_003568825.1_ASM356882v1:0.047223815)0.755:0.028115756,(WP_143869738.1_GCF_007289895.1_ASM728989v1:0.100352321,((((WP_210795736.1_GCF_029023665.1_ASM2902366v1:0.0,WP_145240366.1_GCF_028885455.1_ASM2888545v1:0.0):0.000000005,((((WP_024602810.1_GCF_002310795.1_ASM231079v1:0.0,WP_077538539.1_GCF_001999225.1_ASM199922v1:0.0,WP_013464513.1_GCF_002310835.1_ASM231083v1:0.0):0.000000005,(WP_007580599.1_GCF_000238395.3_ASM23839v4:0.0,WP_002962153.1_GCF_005877035.1_ASM587703v1:0.0):0.015623031)0.847:0.015386221,WP_011327658.1_GCF_000026085.1_ASM2608v1:0.000000005)0.000:0.000000005,WP_011327658.1_GCF_002221505.1_ASM222150v1:0.015644981)0.876:0.015334140)0.924:0.031674253,(WP_058548468.1_GCF_004328865.1_ASM432886v1:0.015193528,WP_004587302.1_GCF_003668795.1_ASM366879v1:0.000000006)0.000:0.000000006)0.864:0.015308988,WP_089347141.1_GCF_002221525.1_ASM222152v1:0.000000006)0.788:0.028583408)0.887:0.050694048)0.842:0.044857468,(WP_130150514.1_GCF_015209785.1_ASM1520978v1:0.015919656,WP_036969970.1_GCF_003515105.1_ASM351510v1:0.015653377)0.876:0.055855623)0.835:0.043573824)0.896:0.046964504)0.738:0.014957820,((((WP_191601209.1_GCF_014805825.1_ASM1480582v1:0.082283757,(((WP_091361211.1_GCF_024347255.1_ASM2434725v1:0.017690915,WP_019622678.1_GCF_024347275.1_ASM2434727v1:0.093778104)0.988:0.123140727,(WP_013345960.1_GCF_000148645.1_ASM14864v1:0.057459117,(WP_195810624.1_GCF_015644725.1_ASM1564472v1:0.030849886,((WP_013786447.1_GCF_001562195.1_ASM156219v1:0.0,WP_013786447.1_GCF_000213655.1_ASM21365v1:0.0):0.031613977,(WP_117315957.1_GCF_003429285.1_ASM342928v1:0.015478063,((WP_014951071.1_GCF_002849875.1_ASM284987v1:0.0,WP_015068333.1_GCF_001886435.1_ASM188643v1:0.0):0.063456918,WP_075609394.1_GCF_002499975.2_ASM249997v2:0.000000005)0.000:0.000000005)0.755:0.018743869)0.863:0.047012142)0.984:0.109112738)0.806:0.043890355)0.667:0.012655896,(WP_251088320.1_GCF_023702635.1_ASM2370263v1:0.107265969,(((WP_111607846.1_GCF_014623465.1_ASM1462346v1:0.000000005,(WP_114412177.1_GCF_016906065.1_ASM1690606v1:0.015624760,WP_168822280.1_GCF_020694005.1_ASM2069400v1:0.000000005)0.820:0.031424091)0.956:0.053216229,(WP_013796423.1_GCF_000214215.1_ASM21421v1:0.038537103,WP_013660548.1_GCF_000192865.1_ASM19286v1:0.107755679)0.502:0.016143801)0.000:0.000000005,WP_112138935.1_GCF_013372285.1_ASM1337228v1:0.136934762)0.952:0.066711909)0.730:0.018228324)0.000:0.000000005)0.317:0.017094662,WP_007017377.1_GCF_012295615.1_ASM1229561v1:0.119215144)0.745:0.016115957,(((WP_070964833.1_GCF_001854125.1_ASM185412v1:0.034728203,WP_041339581.1_GCF_000830985.1_ASM83098v1:0.032471046)0.000:0.000000005,((WP_015485589.1_GCF_000355675.1_ASM35567v1:0.130645554,(WP_011786351.1_GCF_000284615.1_ASM28461v1:0.032972324,WP_058092192.1_GCF_030297115.1_ASM3029711v1:0.000000005)0.922:0.034156229)0.000:0.000000006,WP_014577980.1_GCF_018972165.1_ASM1897216v1:0.016570080)0.905:0.033532363)0.762:0.015126534,(WP_036209377.1_GCF_002116735.1_ASM211673v1:0.089211717,(WP_136549921.1_GCF_004851605.1_ASM485160v1:0.014019238,WP_014872133.1_GCF_001043175.1_ASM104317v1:0.088981063)0.877:0.039041326)0.756:0.016267301)0.954:0.069350092)0.709:0.011556949,((WP_250654921.1_GCF_023650495.1_ASM2365049v1:0.000000005,(WP_265048531.1_GCF_026016465.1_ASM2601646v1:0.000000005,WP_251813013.1_GCF_026427595.1_ASM2642759v1:0.030969053)0.982:0.062694762)0.799:0.095597982,((((WP_044837866.1_GCF_000948985.2_ASM94898v2:0.015374201,(WP_274049972.1_GCF_028657945.1_ASM2865794v1:0.015015241,WP_044833925.1_GCF_000948975.2_ASM94897v2:0.000000005)0.712:0.000000005)0.841:0.040034261,((WP_144046110.1_GCF_007197555.1_ASM719755v1:0.040418844,(WP_077750971.1_GCF_002005305.1_ASM200530v1:0.024054541,(WP_142874076.1_GCF_007004545.3_ASM700454v3:0.077457132,WP_013051026.1_GCF_000091325.1_ASM9132v1:0.017989246)0.341:0.025838088)0.415:0.031396578)0.792:0.022544269,WP_012142153.1_GCF_000018025.1_ASM1802v1:0.000000005)0.992:0.146222613)0.618:0.032772062,WP_011769847.1_GCF_000015285.1_ASM1528v1:0.050196447)0.473:0.035388261,(WP_006032209.1_GCF_900465055.1_MORIYA_PRJEB24680v2:0.031090793,WP_019441129.1_GCF_008931805.1_ASM893180v1:0.000000005)0.941:0.095515556)0.812:0.081679539)0.844:0.044306895)0.895:0.051025708)0.877:0.036478715,(((WP_308361702.1_GCF_030994125.1_ASM3099412v1:0.100767463,((WP_058031736.1_GCF_001444405.1_ASM144440v1:0.016436978,((WP_010559097.1_GCF_000238255.3_ASM23825v4:0.015372773,WP_046006170.1_GCF_017742995.1_ASM1774299v1:0.000000005)0.000:0.000000005,(WP_040135722.1_GCF_000788395.1_ASM78839v1:0.000000005,(WP_010606026.1_GCF_024746855.1_ASM2474685v1:0.015304323,(WP_010606026.1_GCF_033344015.1_ASM3334401v1:0.0,WP_010606026.1_GCF_019797925.1_ASM1979792v1:0.0):0.000000005)0.908:0.047512071)0.903:0.031213829)0.481:0.015581666)0.867:0.034424645,WP_108604499.1_GCF_003063625.1_ASM306362v1:0.082687158)0.724:0.015587578)0.732:0.012179830,(WP_130604040.1_GCF_004295665.1_ASM429566v1:0.000000005,WP_011042301.1_GCF_000012325.1_ASM1232v1:0.015412112)0.962:0.066163620)0.767:0.015687534,WP_081149941.1_GCF_002076895.1_ASM207689v1:0.031608477)0.859:0.034565855)0.731:0.024263730,WP_184425850.1_GCF_030295935.1_ASM3029593v1:0.025875112)0.431:0.120759502,((WP_236984663.1_GCF_021655555.1_ASM2165555v1:0.187871036,WP_011469294.1_GCF_000013665.1_ASM1366v1:0.161104241)0.009:0.050010456,((((WP_251881866.1_GCF_023746615.1_ASM2374661v1:0.046178015,WP_005504987.1_GCF_001558255.2_ASM155825v2:0.000000006)0.924:0.081575975,(WP_089138715.1_GCF_002218045.2_ASM221804v2:0.015264764,(WP_153447000.1_GCF_009601765.2_ASM960176v2:0.111537947,(WP_086984474.1_GCF_002157735.2_ASM215773v2:0.0,WP_105901958.1_GCF_026001925.1_ASM2600192v1:0.0):0.000000005)0.000:0.000000005)0.965:0.117830759)0.814:0.047280286,WP_168660373.1_GCF_012295575.1_ASM1229557v1:0.042341649)0.728:0.014958029,((((WP_261874961.1_GCF_024347075.1_ASM2434707v1:0.0,WP_017029858.1_GCF_024346795.1_ASM2434679v1:0.0,WP_023403317.1_GCF_024346975.1_ASM2434697v1:0.0,WP_261837185.1_GCF_024347675.1_ASM2434767v1:0.0):0.000000005,WP_012550188.1_GCF_000196495.1_ASM19649v1:0.130541616)0.841:0.015557107,((WP_017054724.1_GCF_024347395.1_ASM2434739v1:0.030693950,(WP_080175147.1_GCF_024494545.1_ASM2449454v1:0.085492447,(WP_062689439.1_GCF_024346675.1_ASM2434667v1:0.0,WP_048897931.1_GCF_024346715.1_ASM2434671v1:0.0):0.000000005)0.944:0.068427207)0.927:0.064199215,WP_261817804.1_GCF_024346875.1_ASM2434687v1:0.000000005)0.000:0.000000005)0.775:0.018838209,((WP_016404048.1_GCF_019670105.1_ASM1967010v1:0.0,WP_163133747.1_GCF_019670125.1_ASM1967012v1:0.0):0.000000005,WP_014107466.1_GCF_000226565.1_ASM22656v1:0.030968171)0.903:0.045493991)0.453:0.014678316)0.884:0.087798130)0.825:0.075382483)0.923:0.150512119)0.444:0.192807473)0.902:0.271222460)0.833:0.138924049,(WP_145469585.1_GCF_025345565.1_ASM2534556v1:0.278430330,(WP_100922062.1_GCF_002813775.1_ASM281377v1:0.281812119,WP_078483500.1_GCF_013343005.1_ASM1334300v1:0.071578713)0.968:0.344978550)0.825:0.157727112)0.638:0.052949558,((((WP_014956810.1_GCF_000307105.1_ASM30710v1:0.093994592,WP_015904211.1_GCF_000020365.1_ASM2036v1:0.219612411)0.959:0.154039528,(((((WP_054762133.1_GCF_019669905.1_ASM1966990v1:0.014218683,(WP_036274283.1_GCF_000785705.2_ASM78570v2:0.014201887,(WP_255187643.1_GCF_024360925.2_ASM2436092v2:0.013877588,WP_150047989.1_GCF_008632455.1_ASM863245v1:0.019324706)0.856:0.031878755)0.801:0.036690042)0.976:0.179819892,WP_286303705.1_GCF_030296755.1_ASM3029675v1:0.198886129)0.801:0.053374061,(WP_087462677.1_GCF_002162375.1_ASM216237v1:0.154879533,(((WP_135795489.1_GCF_004786015.1_ASM478601v1:0.015840548,(WP_029937637.1_GCF_004028275.1_ASM402827v1:0.000000005,WP_173290984.1_GCF_011398155.1_ASM1139815v1:0.303649606)0.807:0.018123271)0.910:0.089828791,(WP_127471498.1_GCF_004001325.1_ASM400132v1:0.120518159,(WP_275594722.1_GCF_029201445.1_ASM2920144v1:0.016055881,WP_237261730.1_GCF_021654855.1_ASM2165485v1:0.000000005)0.969:0.156804592)0.939:0.152756104)0.437:0.041984599,(WP_088618840.1_GCF_002209385.1_ASM220938v1:0.054191699,((WP_126456573.1_GCF_003967195.1_ASM396719v1:0.057883761,((WP_321528321.1_GCF_963675335.1_piTriSpea1.Sedimenticola_selenatireducens_1.1:0.032535385,WP_046858779.1_GCF_001007875.1_ASM100787v1:0.000000005)0.961:0.112304541,WP_005965230.1_GCF_023733635.1_ASM2373363v1:0.109801367)0.426:0.027752643)0.957:0.101447721,(WP_014149218.1_GCF_000968535.2_ASM96853v1:0.000000005,WP_026130105.1_GCF_005931095.1_ASM593109v1:0.016106158)0.951:0.099007478)0.770:0.030419494)0.882:0.084195157)0.467:0.031271556)0.888:0.064901422)0.861:0.079285489,(((WP_104739054.1_GCF_963677335.1_piTriSpeb1.Halopseudomonas_oceani_1.1:0.030579906,WP_269688635.1_GCF_030295685.1_ASM3029568v1:0.000000005)0.825:0.088283653,WP_223652612.1_GCF_020025155.1_ASM2002515v1:0.015727399)0.856:0.065389875,WP_080048321.1_GCF_002056295.1_ASM205629v1:0.039648346)0.984:0.240175566)0.361:0.050081946,WP_101895605.1_GCF_002863865.1_ASM286386v1:0.268760950)0.151:0.046465057)0.000:0.000000005,(WP_044618685.1_GCF_000940805.1_ASM94080v1:0.304799425,WP_108125020.1_GCF_003367315.1_ASM336731v1:0.308147219)0.899:0.152285368)0.843:0.068135312,((WP_011394204.1_GCF_000012985.1_ASM1298v1:0.059726427,((WP_115718701.1_GCF_003367375.1_ASM336737v1:0.072503320,(WP_094038396.1_GCF_002407485.1_ASM240748v1:0.060037609,(WP_086964663.1_GCF_002157875.1_ASM215787v1:0.067145671,WP_087036648.1_GCF_002157895.1_ASM215789v1:0.102683502)0.922:0.116004302)0.795:0.072406788)0.747:0.059979098,((((WP_046561805.1_GCF_000981765.1_ASM98176v1:0.031054834,WP_068993104.1_GCF_001708405.1_ASM170840v1:0.000000015)0.994:0.086020734,WP_106646025.1_GCF_002838765.1_ASM283876v1:0.000000005)0.000:0.000000006,WP_012800465.1_GCF_000024085.1_ASM2408v1:0.016245685)0.985:0.156147461,((WP_087016066.1_GCF_019703835.1_ASM1970383v1:0.162582173,WP_047885725.1_GCF_017329545.1_ASM1732954v1:0.058203595)0.702:0.071733831,(((((WP_025315080.1_GCF_000599985.1_ASM59998v1:0.055319038,WP_166916551.1_GCF_011745665.1_ASM1174566v1:0.051274570)0.849:0.035025174,(((WP_138098446.1_GCF_005671395.1_ASM567139v1:0.031678351,(WP_002439855.1_GCF_000262305.1_ASM26230v1:0.015766120,WP_005287912.1_GCF_016026395.1_ASM1602639v1:0.016087580)0.000:0.000000005)0.851:0.015772312,((WP_222160340.1_GCF_019797845.1_ASM1979784v1:0.032488777,WP_137713963.1_GCF_005484945.1_ASM548494v1:0.016196106)0.883:0.031645961,(((((((WP_015963720.1_GCF_021172065.1_ASM2117206v1:0.000000005,(WP_283283342.1_GCF_030053895.1_ASM3005389v1:0.0,WP_013365537.1_GCF_001461805.1_ASM146180v1:0.0,WP_017458534.1_GCF_001683395.1_ASM168339v1:0.0,WP_061493982.1_GCF_027886705.1_ASM2788670v1:0.0,WP_017458534.1_GCF_015167415.1_ASM1516741v1:0.0):0.000000005)0.883:0.000000005,(((WP_062772378.1_GCF_009649915.1_ASM964991v1:0.031423517,WP_202217577.1_GCF_023195735.1_ASM2319573v1:0.000000006)0.943:0.031198443,((WP_004103935.1_GCF_003812925.1_ASM381292v1:0.0,WP_100682711.1_GCF_006711645.1_ASM671164v1:0.0,WP_004122911.1_GCF_018139045.1_ASM1813904v1:0.0,WP_039079953.1_GCF_030296975.1_ASM3029697v1:0.0,WP_004122911.1_GCF_015139575.1_ASM1513957v1:0.0,WP_002912951.1_GCF_020526085.1_ASM2052608v1:0.0,WP_002912951.1_GCF_009648975.1_ASM964897v1:0.0,WP_015365690.1_GCF_007632255.1_ASM763225v1:0.0,WP_112213059.1_GCF_003261575.2_ASM326157v2:0.0,WP_004864815.1_GCF_022637595.1_ASM2263759v1:0.0,YP_005227969.1_GCF_000240185.1_ASM24018v2:0.0):0.000000005,((((WP_003027452.1_GCF_904859905.1_MSB1_1H:0.000000005,(((WP_008500940.1_GCF_030406165.1_ASM3040616v1:0.015443354,(WP_064544972.1_GCF_022637515.1_ASM2263751v1:0.015235308,WP_008459912.1_GCF_002393445.1_ASM239344v1:0.000000005)0.893:0.015396766)0.000:0.000000005,(WP_040074772.1_GCF_017348915.1_ASM1734891v1:0.015289392,WP_007371156.1_GCF_001658025.2_ASM165802v2:0.000000005)0.000:0.000000005)0.779:0.000000006,WP_125291619.1_GCF_024224615.1_ASM2422461v1:0.015723346)0.862:0.015378867)0.000:0.000000006,(WP_023479652.1_GCF_025758125.1_ASM2575812v1:0.000000005,(WP_041146493.1_GCF_012029655.1_ASM1202965v1:0.000000005,WP_110509382.1_GCF_003935895.2_ASM393589v2:0.015981059)0.842:0.015372370)0.868:0.015427521)0.000:0.000000005,((WP_042284542.1_GCF_018128425.1_ASM1812842v1:0.0,WP_012906498.1_GCF_021278985.1_ASM2127898v1:0.0,WP_038642029.1_GCF_008693645.1_ASM869364v1:0.0,WP_016153740.1_GCF_009648935.1_ASM964893v1:0.0,WP_012131588.1_GCF_000018045.1_ASM1804v1:0.0,WP_001136822.1_GCF_000439255.1_ASM43925v1:0.0,NP_461155.3_GCF_000006945.2_ASM694v2:0.0,WP_012131588.1_GCF_001558935.2_ASM155893v2:0.0):0.000000005,(NP_708070.5_GCF_000006925.2_ASM692v2:0.015746300,(WP_001136827.1_GCF_013374815.1_ASM1337481v1:0.0,WP_002431443.1_GCF_020097475.1_ASM2009747v1:0.0,NP_311090.2_GCF_000008865.2_ASM886v2:0.0,WP_001136827.1_GCF_029962465.1_ASM2996246v1:0.0,WP_001136826.1_GCF_016904755.1_ASM1690475v2:0.0,NP_416676.4_GCF_000005845.2_ASM584v2:0.0,WP_001136827.1_GCF_022354085.1_ASM2235408v1:0.0):0.000000005)0.913:0.015767567)0.847:0.015503482)0.840:0.015332050,WP_002912951.1_GCF_016415705.1_ASM1641570v1:0.000000005)0.953:0.031837302)0.000:0.000000005)0.824:0.015296218,(WP_003027452.1_GCF_023374935.1_ASM2337493v1:0.0,WP_043082827.1_GCF_003019925.1_ASM301992v1:0.0,WP_005129255.1_GCF_019047765.1_ASM1904776v1:0.0,WP_005129255.1_GCF_004353845.1_ASM435384v1:0.0,WP_135321276.1_GCF_004684345.1_ASM468434v1:0.0):0.000000005)0.000:0.000000005)0.847:0.000000005,(WP_003859355.1_GCF_024218835.1_ASM2421883v1:0.000000005,(WP_043864883.1_GCF_011068345.1_ASM1106834v1:0.015916111,((WP_034497033.1_GCF_013234275.1_ASM1323427v1:0.0,WP_008459912.1_GCF_900635955.1_36672_A01:0.0):0.015581207,((WP_008500940.1_GCF_009036245.1_ASM903624v1:0.0,WP_006176435.1_GCF_003594935.2_ASM359493v2:0.0,WP_008500940.1_GCF_001729805.1_ASM172980v1:0.0,WP_008500940.1_GCF_000224675.1_ASM22467v1:0.0,WP_008500940.1_GCF_009176645.1_ASM917664v1:0.0,WP_008500940.1_GCF_001984825.2_ASM198482v2:0.0,WP_008500940.1_GCF_905331265.2_AI2999v1_cpp:0.0,WP_008500940.1_GCF_001750725.1_ASM175072v1:0.0,WP_008500940.1_GCF_007035805.1_ASM703580v1:0.0,WP_008500940.1_GCF_022014715.1_ASM2201471v1:0.0,WP_008500940.1_GCF_020042625.1_ASM2004262v1:0.0,WP_014884579.1_GCF_001518835.1_ASM151883v1:0.0):0.015628850,(WP_007371156.1_GCF_008330085.1_ASM833008v1:0.0,WP_090123047.1_GCF_009363135.1_ASM936313v1:0.0):0.000000005)0.000:0.000000005)0.000:0.000000005)0.000:0.000000005)0.847:0.015562691)0.980:0.065725573,(WP_015871856.1_GCF_003074995.2_ASM307499v2:0.0,WP_012849118.1_GCF_021733145.1_ASM2173314v1:0.0,WP_005287912.1_GCF_002504285.1_ASM250428v1:0.0,WP_015871856.1_GCF_000264765.2_ASM26476v2:0.0):0.015754896)0.324:0.016370431,WP_015696520.1_GCF_022637475.1_ASM2263747v1:0.108803380)0.000:0.000000006,(((((((WP_006119958.1_GCF_011044475.1_ASM1104447v1:0.015395333,(WP_003854146.1_GCF_004792415.1_ASM479241v1:0.0,WP_128086851.1_GCF_022647325.1_ASM2264732v1:0.0,WP_003854146.1_GCF_019048385.1_ASM1904838v1:0.0):0.000000005)0.813:0.027436591,(WP_039385481.1_GCF_020079945.1_ASM2007994v1:0.000000005,WP_222951831.1_GCF_019890955.1_ASM1989095v1:0.033971509)0.842:0.035031010)0.954:0.067637781,((WP_025378855.1_GCF_025133195.1_ASM2513319v1:0.0,WP_005193072.1_GCF_009730055.1_ASM973005v1:0.0,WP_004715508.1_GCF_000834455.1_ASM83445v1:0.0,WP_145553003.1_GCF_009831415.1_ASM983141v1:0.0,WP_004874748.1_GCF_013282725.1_ASM1328272v1:0.0):0.015734945,WP_004096007.1_GCF_011617105.1_ASM1161710v1:0.049021571)0.112:0.017552961)0.000:0.000000005,(((WP_095848908.1_GCF_002291425.1_ASM229142v1:0.0,WP_061795868.1_GCF_900187015.1_50465_F01:0.0):0.000000005,((WP_013813782.1_GCF_000214235.1_ASM21423v1:0.0,WP_006317872.1_GCF_000261045.2_ASM26104v2:0.0,WP_020827769.1_GCF_008364325.2_ASM836432v2:0.0):0.000000005,((WP_004935725.1_GCF_004768745.1_ASM476874v1:0.0,WP_234585409.1_GCF_021462285.1_ASM2146228v1:0.0,WP_004935725.1_GCF_017309605.1_ASM1730960v1:0.0,WP_004935725.1_GCF_001642805.2_ASM164280v2:0.0):0.000000006,WP_039103678.1_GCF_000807275.1_ASM80727v1:0.106675393)0.841:0.015229125)0.000:0.000000005)0.000:0.000000005,WP_024911352.1_GCF_000520015.2_ASM52001v2:0.071995305)0.832:0.019690683)0.000:0.000000005,((WP_104921343.1_GCF_002951615.1_ASM295161v1:0.033532773,WP_095922781.1_GCF_021276285.1_ASM2127628v1:0.000000005)0.974:0.070793622,((WP_004387446.1_GCF_001277215.2_ASM127721v2:0.000000005,(WP_015741863.1_GCF_001277235.1_ASM127723v1:0.032261443,(WP_004387446.1_GCF_003516125.1_ASM351612v3:0.0,WP_007675861.1_GCF_001277255.1_ASM127725v1:0.0,WP_007675861.1_GCF_001277195.1_ASM127719v1:0.0,WP_007675861.1_GCF_001277175.1_ASM127717v1:0.0):0.016759120)0.016:0.000000008)0.997:0.097103674,((WP_039485600.1_GCF_020971565.1_ASM2097156v1:0.000000005,WP_039485600.1_GCF_002288545.1_ASM228854v1:0.032319647)0.796:0.015378562,(((WP_010277377.1_GCF_009931295.1_ASM993129v1:0.0,WP_015839910.1_GCF_015689195.1_ASM1568919v1:0.0,WP_039300896.1_GCF_012427845.1_ASM1242784v1:0.0,WP_010277377.1_GCF_013488025.1_ASM1348802v1:0.0,WP_010277377.1_GCF_014946825.2_ASM1494682v2:0.0,WP_039300896.1_GCF_020181655.1_ASM2018165v1:0.0,WP_005967274.1_GCF_001742185.1_ASM174218v1:0.0,WP_005967274.1_GCF_003992745.1_ASM399274v1:0.0,WP_010277377.1_GCF_003382565.3_ASM338256v3:0.0):0.000000005,(WP_264498426.1_GCF_025946765.1_ASM2594676v1:0.033085399,WP_010277377.1_GCF_009873295.1_ASM987329v1:0.000000005)0.886:0.032570531)0.862:0.018474002,WP_039291233.1_GCF_000740965.1_ASM74096v1:0.000000006)0.777:0.018636026)0.839:0.017068526)0.000:0.000000005)0.830:0.016857291)0.000:0.000000005,(((((WP_047781417.1_GCF_900638655.1_58635_F02:0.000000005,(WP_130590878.1_GCF_004295645.1_ASM429564v1:0.015119232,WP_108901893.1_GCF_003096015.2_ASM309601v2:0.000000005)0.850:0.016240334)0.869:0.031563742,WP_004096007.1_GCF_020150375.1_ASM2015037v1:0.035168059)0.865:0.031048264,(WP_040265382.1_GCF_009831665.3_ASM983166v3:0.015755028,(WP_105231857.1_GCF_009817885.1_ASM981788v1:0.015499379,WP_021805861.1_GCF_001006005.1_ASM100600v1:0.000000005)0.000:0.000000005)0.837:0.015686259)0.000:0.000000006,WP_038244146.1_GCF_017498685.1_ASM1749868v1:0.000000005)0.490:0.000000005,(((((((WP_054304724.1_GCF_016026735.1_ASM1602673v1:0.000000005,(WP_016192964.1_GCF_021365465.1_ASM2136546v1:0.000000005,(WP_062742893.1_GCF_019844095.1_ASM1984409v1:0.000000005,(WP_012441012.1_GCF_000026185.1_ASM2618v1:0.047050635,WP_133841462.1_GCF_020683125.1_ASM2068312v1:0.015486811)0.000:0.000000005)0.943:0.032968054)0.984:0.078304310)0.830:0.015414645,WP_085117648.1_GCF_949794035.1_EBP3064_genome:0.000000005)0.000:0.000000005,WP_012145953.1_GCF_900638135.1_56433_G01:0.015434921)0.918:0.031072447,WP_015854023.1_GCF_000023545.1_ASM2354v1:0.000000006)0.855:0.015559932,WP_012885033.1_GCF_000025065.1_ASM2506v1:0.015755659)0.000:0.000000005,WP_022633266.1_GCF_003403135.1_ASM340313v1:0.000000005)0.443:0.000000006,WP_031520686.1_GCF_025914095.1_ASM2591409v1:0.080687670)0.842:0.015541911)0.716:0.032418571)0.885:0.014889366,((WP_042870121.1_GCF_007858975.2_ASM785897v2:0.0,WP_085684658.1_GCF_015999465.1_ASM1599946v1:0.0,WP_208230636.1_GCF_017569925.1_ASM1756992v1:0.0,WP_026740510.1_GCF_003515985.1_ASM351598v1:0.0,WP_038659537.1_GCF_002812485.1_ASM281248v1:0.0,WP_035342395.1_GCF_900095885.1_Daq1742:0.0,WP_022633266.1_GCF_002846995.1_ASM284699v1:0.0,WP_048639281.1_GCF_002291445.1_ASM229144v1:0.0,WP_013317618.1_GCF_000147055.1_ASM14705v1:0.0):0.000000005,(WP_012770132.1_GCF_000023565.1_ASM2356v1:0.010049627,((WP_102137697.1_GCF_002843235.3_ASM284323v3:0.000000005,((WP_154635581.1_GCF_029277985.1_ASM2927798v1:0.016186109,WP_006660782.1_GCF_002393505.1_ASM239350v1:0.034033838)0.898:0.034424660,WP_068444733.1_GCF_900475855.1_46338_B02:0.032727251)0.000:0.000000008)0.912:0.046438664,((WP_072062741.1_GCF_022369495.1_ASM2236949v1:0.031348626,WP_075673578.1_GCF_011045835.1_ASM1104583v1:0.000000006)0.908:0.032038958,((WP_011147081.1_GCF_000196155.1_ASM19615v1:0.000000005,(((WP_187654945.1_GCF_030016155.2_ASM3001615v2:0.036197348,(WP_045971351.1_GCF_000968195.1_ASM96819v1:0.000000006,(WP_069316275.1_GCF_001721185.1_ASM172118v1:0.016364102,WP_010846720.1_GCF_014295015.1_ASM1429501v1:0.015948420)0.796:0.016272043)0.000:0.000000005)0.859:0.013506770,WP_015833817.1_GCF_000196475.1_ASM19647v1:0.007778962)0.843:0.013471690,WP_045958234.1_GCF_000968175.1_ASM96817v1:0.000000005)0.984:0.092135565)0.851:0.031496985,WP_112878518.1_GCF_019090985.1_ASM1909098v1:0.000000005)0.767:0.016460411)0.755:0.014297003)0.956:0.062049368)0.734:0.006672268)0.000:0.000000005)0.959:0.062552569)0.901:0.030643942,(WP_102801646.1_GCF_002887555.1_ASM288755v1:0.025588876,(WP_025421600.1_GCF_000517425.1_ASM51742v1:0.015731545,WP_009113292.1_GCF_005484965.1_ASM548496v1:0.015801603)0.000:0.000000005)0.854:0.022960471)0.000:0.000000005)0.000:0.000000005)0.948:0.045294551,((WP_313852801.1_GCF_032164335.1_ASM3216433v1:0.030887542,(WP_013203021.1_GCF_000196615.1_ASM19661v1:0.000000006,(WP_014594125.1_GCF_000233595.1_ASM23359v1:0.015223899,WP_003854146.1_GCF_009646115.1_ASM964611v1:0.000000005)0.965:0.046642317)0.890:0.030873093)0.769:0.015294960,(WP_111739918.1_GCF_900478135.1_28193_H01:0.081758918,(((WP_128176430.1_GCF_022647505.1_ASM2264750v1:0.019488007,WP_154751729.1_GCF_009738185.1_ASM973818v1:0.060073567)0.675:0.005189381,((WP_012667659.1_GCF_002952315.1_ASM295231v1:0.000000005,WP_004158444.1_GCF_000091565.1_ASM9156v1:0.015794461)0.773:0.015710615,(WP_004700569.1_GCF_000834395.1_ASM83439v1:0.015697291,(WP_025378855.1_GCF_004124235.1_ASM412423v1:0.000000005,(WP_002228019.1_GCF_000222975.1_ASM22297v1:0.000000005,(WP_002228019.1_GCF_000834295.1_ASM83429v1:0.0,WP_002228019.1_GCF_000582515.1_ASM58251v1:0.0):0.032393706)0.849:0.015545754)0.000:0.000000005)0.593:0.031436276)0.887:0.043444326)0.872:0.011453953,(WP_067432283.1_GCF_020342335.1_ASM2034233v1:0.000000005,(WP_104957911.1_GCF_002953195.1_ASM295319v1:0.000000005,((WP_038021615.1_GCF_002163605.1_ASM216360v1:0.015796698,WP_160621661.1_GCF_009914055.1_ASM991405v1:0.000000005)0.847:0.015829976,(WP_249891594.1_GCF_023517775.1_ASM2351777v1:0.032417051,WP_085071088.1_GCF_002101395.1_ASM210139v1:0.000000005)0.897:0.015270131)0.000:0.000000005)0.951:0.030951304)0.796:0.019388343)0.766:0.011662024)0.000:0.000000005)0.780:0.014643751)0.770:0.016045006)0.000:0.000000005,((((WP_004247807.1_GCF_000069965.1_ASM6996v1:0.014368647,WP_064719582.1_GCF_004116975.1_ASM411697v1:0.031062303)0.893:0.032957704,((WP_004911909.1_GCF_003204135.1_ASM320413v1:0.0,WP_004253124.1_GCF_029193595.2_ASM2919359v2:0.0):0.122319216,WP_046975819.1_GCF_001010285.1_ASM101028v1:0.015912498)0.000:0.000000005)0.785:0.016149685,((WP_026822237.1_GCF_004768525.1_ASM476852v1:0.101699617,WP_047256971.1_GCF_022592395.1_ASM2259239v1:0.034834742)0.770:0.028582251,WP_099134801.1_GCF_017743015.1_ASM1774301v1:0.060243886)0.727:0.015800294)0.739:0.028630548,WP_004238035.1_GCF_902387845.1_UHGG_MGYG-HGUT-02512:0.049206082)0.748:0.015951828)0.718:0.020212385,WP_131913948.1_GCF_914590485.1_CEDIAZO_illumina_assembly:0.215324878)0.684:0.056945751,WP_108650509.1_GCF_003072645.1_ASM307264v1:0.100224077)0.775:0.036624777)0.000:0.000000005)0.862:0.058749207)0.963:0.125018332)0.924:0.126159144,((WP_008737883.1_GCF_000299335.2_ASM29933v2:0.111822640,((WP_014995651.1_GCF_000300005.1_ASM30000v1:0.000000005,WP_317009337.1_GCF_032810065.1_ASM3281006v1:0.032127579)0.961:0.112698526,WP_011587969.1_GCF_000009365.1_ASM936v1:0.045489679)0.829:0.081946015)0.995:0.282327310,((WP_151055349.1_GCF_008727795.1_ASM872779v1:0.168789613,(WP_067379059.1_GCF_001651805.1_ASM165180v1:0.256968667,(WP_206841472.1_GCF_017310015.1_ASM1731001v1:0.030673118,WP_239039422.1_GCF_022343685.1_ASM2234368v1:0.139071762)0.985:0.263684783)0.559:0.096332831)0.570:0.057015624,WP_262599654.1_GCF_025562755.1_ASM2556275v1:0.379015664)0.853:0.096185845)0.757:0.067378847)0.447:0.040752376)0.629:0.091688610)0.802:0.094822158,(WP_020875145.1_GCF_002009335.2_ASM200933v2:0.115405147,(WP_155317260.1_GCF_009688945.1_ASM968894v1:0.015382896,(WP_155311243.1_GCF_009688985.1_ASM968898v1:0.029198752,WP_155304766.1_GCF_009688965.1_ASM968896v1:0.008189039)0.744:0.074562973)0.991:0.313464910)0.926:0.182779848)0.890:0.195597430,(WP_160625970.1_GCF_009905215.1_ASM990521v1:0.459816824,((WP_095416052.1_GCF_002277955.1_ASM227795v1:0.105136029,(((WP_145246283.1_GCF_007748035.1_ASM774803v1:0.119863491,(WP_145061420.1_GCF_007741515.1_ASM774151v1:0.088842946,WP_152100528.1_GCF_009177095.1_ASM917709v1:0.140710967)0.861:0.068862464)0.794:0.081581147,(WP_145075462.1_GCF_007752135.1_ASM775213v1:0.153812873,((WP_007340258.1_GCF_000196115.1_ASM19611v1:0.058751611,WP_145170013.1_GCF_007741535.1_ASM774153v1:0.081432310)0.954:0.159870026,(WP_145120090.1_GCF_007751715.1_ASM775171v1:0.188939227,WP_145053466.1_GCF_007751035.1_ASM775103v1:0.097484423)0.673:0.079267456)0.847:0.098933972)0.116:0.053973859)0.653:0.024957767,WP_145282802.1_GCF_007750855.1_ASM775085v1:0.152839497)0.933:0.133945171)0.979:0.237891117,(WP_044255403.1_GCF_000186345.1_ASM18634v1:0.132965997,(WP_083713867.1_GCF_001956985.1_ASM195698v1:0.000000005,(WP_015245266.1_GCF_000242455.2_ASM24245v3:0.137485115,WP_148593850.1_GCF_008087625.1_ASM808762v1:0.015764198)0.000:0.000000005)0.852:0.082749701)0.864:0.103371308)0.853:0.106524817)0.286:0.094481381)0.973:0.312983137)0.000:0.000000005)0.965:0.351680547)0.860:0.173069041)0.586:0.179326405)0.000:0.007141325,(((((WP_126350965.1_GCF_020889625.1_ASM2088962v1:0.0,WP_041221985.1_GCF_000190555.1_ASM19055v1:0.0):0.066331188,(WP_013177612.1_GCF_000092425.1_ASM9242v1:0.041800052,(WP_273987139.1_GCF_028622095.1_ASM2862209v1:0.000000005,(((WP_012692275.1_GCF_000020685.1_ASM2068v1:0.0,WP_064013948.1_GCF_001644565.1_ASM164456v1:0.0,WP_022800657.1_GCF_003444775.1_ASM344477v1:0.0):0.000000005,((WP_015234080.1_GCF_000317835.1_ASM31783v1:0.017161993,(WP_225476632.1_GCF_020229735.1_ASM2022973v1:0.0,WP_264776696.1_GCF_025997855.1_ASM2599785v1:0.0,WP_062159156.1_GCF_001507665.1_ASM150766v1:0.0,WP_014685889.1_GCF_000252445.1_ASM25244v1:0.0):0.000000005)0.878:0.017310204,((WP_011529613.1_GCF_000196275.1_ASM19627v1:0.0,WP_013557265.1_GCF_000186385.1_ASM18638v1:0.0):0.000000005,WP_017869710.1_GCF_011067105.1_ASM1106710v1:0.017259814)0.000:0.000000005)0.837:0.017209012)0.000:0.000000005,((WP_010886767.1_GCF_020546685.1_ASM2054668v1:0.016987648,WP_039681512.1_GCF_000800395.1_ASM80039v1:0.000000005)0.876:0.017088745,((WP_260559541.1_GCF_025244745.1_ASM2524474v1:0.0,WP_124867331.1_GCF_003860465.1_ASM386046v1:0.0):0.016995970,WP_109827456.1_GCF_003173015.1_ASM317301v1:0.000000005)0.000:0.000000005)0.636:0.017684762)0.933:0.035071015)0.725:0.048659651)0.944:0.092695586)0.769:0.028835237,((((WP_011173195.1_GCF_000091545.1_ASM9154v1:0.0,WP_014629511.1_GCF_001535545.1_ASM153554v1:0.0):0.000000006,WP_003048293.1_GCF_001399775.1_ASM139977v1:0.017541145)0.863:0.017600324,((WP_027886852.1_GCF_003568585.1_meiothermus1.04:0.050627551,WP_013158449.1_GCF_000092125.1_ASM9212v1:0.055700835)0.954:0.074297579,((WP_016329698.1_GCF_000309885.1_ASM30988v1:0.0,WP_071676289.1_GCF_022846375.1_ASM2284637v1:0.0):0.017572725,WP_015716879.1_GCF_004684245.1_ASM468424v1:0.000000005)0.913:0.035204202)0.000:0.000000005)0.843:0.034656362,WP_013458283.1_GCF_000183745.1_ASM18374v1:0.018483706)0.918:0.058299757)0.621:0.019834470,WP_013703616.1_GCF_000195335.1_ASM19533v1:0.088184033)0.988:0.335418281,((WP_012869789.1_GCF_000024905.1_ASM2490v1:0.000145638,WP_066745371.1_GCF_001701045.1_ASM170104v1:0.140231599)0.835:0.148015102,(WP_014806646.1_GCF_000266925.1_ASM26692v1:0.227064535,((WP_009164486.1_GCF_022846135.1_ASM2284613v1:0.324936160,(WP_274372399.1_GCF_018069705.1_ASM1806970v1:0.273891486,WP_013048425.1_GCF_000025885.1_ASM2588v1:0.226675470)0.622:0.040870857)0.841:0.069640075,WP_014163015.1_GCF_000233775.1_ASM23377v1:0.047516103)0.809:0.040496706)0.891:0.132807709)0.934:0.203312031)0.934:0.189483525)0.747:0.041734848,(WP_010936456.1_GCF_000830905.1_ASM83090v1:0.833865765,(((WP_098504402.1_GCF_008838325.1_ASM883832v1:0.0,WP_270056864.1_GCF_027594505.1_ASM2759450v1:0.0):0.306270194,(WP_012871275.1_GCF_000024985.1_ASM2498v1:0.170555141,(WP_012875600.1_GCF_000025005.1_ASM2500v1:0.139107564,WP_015922641.1_GCF_000021685.1_ASM2168v1:0.124687476)0.162:0.038075714)0.933:0.171393772)0.749:0.054476428,WP_129889459.1_GCF_004208415.1_ASM420841v1:0.418737660)0.480:0.066506617)0.760:0.068254944)0.190:0.026301872)0.535:0.085933226,(((WP_013278703.1_GCF_000144695.1_ASM14469v1:0.041899540,WP_015326231.1_GCF_000328625.1_ASM32862v1:0.332658561)0.918:0.168479497,((WP_317897086.1_GCF_029625215.1_ASM2962521v1:0.083994928,WP_011585867.1_GCF_000014145.1_ASM1414v1:0.108736079)0.969:0.431090144,(WP_231176127.1_GCF_021057185.1_ASM2105718v1:0.603118044,((WP_182801548.1_GCF_014168535.1_ASM1416853v1:0.039589678,(WP_157479452.1_GCF_009740285.1_ASM974028v1:0.077192166,((((WP_076374581.1_GCF_002355595.1_F._lacunae_YT21-2:0.034973444,(WP_147187694.1_GCF_007971225.1_ASM797122v1:0.035146297,(((WP_224068775.1_GCF_020042345.1_ASM2004234v1:0.0,WP_146782752.1_GCF_007971385.1_ASM797138v1:0.0):0.016175043,WP_119984584.1_GCF_003600625.1_ASM360062v1:0.000000005)0.804:0.016971356,(WP_067758248.1_GCF_001654455.1_ASM165445v1:0.000000005,WP_008588429.1_GCF_000243115.2_ASM24311v3:0.016645652)0.891:0.033664599)0.776:0.015956887)0.760:0.016311655)0.856:0.034242253,WP_014216620.1_GCF_000246855.1_ASM24685v1:0.032135196)0.765:0.016044708,WP_119052033.1_GCF_003555545.1_ASM355554v1:0.033963330)0.560:0.016991318,((WP_066408090.1_GCF_001644645.1_ASM164464v1:0.034062901,(WP_214446962.1_GCF_018595685.2_ASM1859568v2:0.033902463,WP_214456549.1_GCF_018595675.2_ASM1859567v2:0.000000005)0.207:0.017148072)0.481:0.016444103,(WP_114236758.1_GCF_004347775.1_ASM434777v1:0.085450616,WP_146791383.1_GCF_007970805.1_ASM797080v1:0.000000005)0.898:0.033589777)0.000:0.000000006)0.000:0.000000005)0.807:0.057182489)0.806:0.061485872,((WP_229759940.1_GCF_020783315.1_ASM2078331v1:0.049712886,WP_224014294.1_GCF_020042285.1_ASM2004228v1:0.015047266)0.836:0.055383940,(WP_072360666.1_GCF_034479145.1_ASM3447914v1:0.000000005,(WP_095837967.1_GCF_020386615.1_ASM2038661v1:0.049125429,(WP_264281744.1_GCF_022867795.2_ASM2286779v2:0.032255470,(WP_012789330.1_GCF_000024005.1_ASM2400v1:0.0,WP_162334117.1_GCF_010093065.1_ASM1009306v1:0.0,WP_098193850.1_GCF_002557795.1_ASM255779v1:0.0,WP_168806909.1_GCF_012516355.1_ASM1251635v1:0.0):0.000000005)0.000:0.000000005)0.896:0.033610968)0.780:0.032605147)0.843:0.095287185)0.991:0.580309571)0.539:0.271430314)0.828:0.210191441)0.403:0.084969282,(((WP_085755685.1_GCF_002117005.1_ASM211700v1:0.0,WP_077540860.1_GCF_001997385.1_ASM199738v1:0.0):0.075114978,(WP_146659583.1_GCF_002007645.1_ASM200764v1:0.154498736,WP_222566414.1_GCF_001999965.1_ASM199996v1:0.118702217)0.822:0.097668449)0.996:0.534884012,((WP_231159243.1_GCF_021065005.1_ASM2106500v1:0.687959978,((WP_014437535.1_GCF_000284115.1_ASM28411v1:0.442818525,(WP_200761296.1_GCF_007747445.1_ASM774744v1:0.112489237,WP_236254505.1_GCF_007748075.1_ASM774807v1:0.310978251)0.929:0.244795285)0.817:0.104784931,((((WP_144068765.1_GCF_007197755.1_ASM719775v1:0.126932011,((WP_012523218.1_GCF_000017265.1_ASM1726v1:0.031836386,(((WP_066811531.1_GCF_001620265.1_ASM162026v1:0.050943943,(WP_114077484.1_GCF_003324675.1_ASM332467v1:0.049750687,(WP_085377380.1_GCF_002105555.1_ASM210555v1:0.0,WP_036701139.1_GCF_012689545.1_ASM1268954v1:0.0):0.000000005)0.022:0.016366798)0.880:0.033515703,(((((((WP_012654285.1_GCF_000016285.1_ASM1628v1:0.015946842,((WP_182306234.1_GCF_014126615.1_ASM1412661v1:0.000000005,(WP_038591328.1_GCF_000731315.1_RG540_Ch_pA:0.015899444,WP_138288902.1_GCF_005860795.2_ASM586079v2:0.000000005)0.854:0.015917864)0.931:0.032148118,(WP_027676748.1_GCF_005144425.2_ASM514442v2:0.032629299,(WP_037154339.1_GCF_029854435.1_ASM2985443v1:0.0,WP_163901586.1_GCF_010450895.1_ASM1045089v1:0.0):0.000000005)0.000:0.000000005)0.000:0.000000006)0.866:0.015924698,(WP_006313960.1_GCF_003667725.1_ASM366772v1:0.0,WP_142842361.1_GCF_030036535.1_ASM3003653v1:0.0):0.016367942)0.000:0.000000005,(WP_012652845.1_GCF_016864595.1_ASM1686459v1:0.016110952,(WP_165217021.1_GCF_011046245.1_ASM1104624v1:0.0,WP_039846444.1_GCF_000816845.1_ASM81684v1:0.0,WP_003521324.1_GCF_005144435.2_ASM514443v2:0.0,WP_062557207.1_GCF_011046895.1_ASM1104689v1:0.0,WP_003543742.1_GCF_000769405.2_CC275e2020:0.0,WP_028758989.1_GCF_024346605.1_ASM2434660v1:0.0,WP_011427226.1_GCF_002119845.1_ASM211984v1:0.0,WP_008528334.1_GCF_001664385.1_ASM166438v1:0.0,WP_064708087.1_GCF_017357245.1_ASM1735724v1:0.0,WP_012759420.1_GCF_005862305.2_ASM586230v2:0.0,WP_003504809.1_GCF_003667905.1_ASM366790v1:0.0,WP_003589676.1_GCF_002531755.2_ASM253175v2:0.0,WP_003567522.1_GCF_005862185.2_ASM586218v2:0.0,WP_004443607.1_GCF_013285525.1_ASM1328552v1:0.0,WP_015341611.1_GCF_000330885.1_ASM33088v1:0.0,WP_027512097.1_GCF_025200715.1_ASM2520071v1:0.0,WP_052639801.1_GCF_000967425.1_ASM96742v1:0.0,WP_064805660.1_GCF_017352135.1_ASM1735213v1:0.0,WP_064708087.1_GCF_017357225.1_ASM1735722v1:0.0,WP_120706026.1_GCF_003627755.1_ASM362775v1:0.0,WP_003492258.1_GCF_010669145.1_ASM1066914v1:0.0,WP_012759420.1_GCF_017357285.1_ASM1735728v1:0.0,WP_064805660.1_GCF_001664265.1_ASM166426v1:0.0,WP_052639801.1_GCF_902502825.2_E03_1.v3:0.0,WP_011653952.1_GCF_000009265.1_ASM926v1:0.0,WP_018244036.1_GCF_034554815.1_ASM3455481v1:0.0):0.000000005)0.000:0.000000005)0.863:0.017113375,((WP_106749380.1_GCF_003008515.1_ASM300851v1:0.000000005,WP_136959686.1_GCF_005144885.1_ASM514488v1:0.015866609)0.992:0.124252632,((WP_013384430.1_GCF_001399515.1_ASM139951v1:0.013645016,WP_198167825.1_GCF_002117445.1_ASM211744v1:0.002032326)0.983:0.066189694,WP_275787291.1_GCF_029223885.1_ASM2922388v1:0.000000005)0.732:0.014104351)0.758:0.017991829)0.000:0.000000005,((WP_160786782.1_GCF_020883495.1_ASM2088349v1:0.031670005,(WP_029742428.1_GCF_000697965.2_ASM69796v2:0.0,WP_134647870.1_GCF_030733865.1_ASM3073386v1:0.0,WP_280660462.1_GCF_029892065.1_ASM2989206v1:0.0,WP_180939836.1_GCF_013488225.1_ASM1348822v1:0.0,WP_014330708.1_GCF_003177055.1_ASM317705v1:0.0,WP_004435501.1_GCF_030064585.1_ASM3006458v1:0.0,WP_037377751.1_GCF_001889105.1_ASM188910v1:0.0,WP_134647870.1_GCF_023038235.1_ASM2303823v1:0.0,WP_010968469.1_GCF_000346065.1_ASM34606v1:0.0,WP_069459834.1_GCF_008932245.1_ASM893224v1:0.0,WP_280735233.1_GCF_029892045.1_ASM2989204v1:0.0,WP_034853555.1_GCF_002288525.1_ASM228852v1:0.0,WP_153442495.1_GCF_029714365.1_ASM2971436v1:0.0,WP_025425543.1_GCF_017488845.2_ASM1748884v2:0.0):0.000000005)0.877:0.015786372,((WP_078520244.1_GCF_002085925.2_ASM208592v2:0.0,WP_075776922.1_GCF_001940525.2_ASM194052v2:0.0):0.082098411,(WP_142824625.1_GCF_007000325.2_ASM700032v2:0.0,WP_111219570.1_GCF_003240565.2_ASM324056v2:0.0):0.049178543)0.740:0.016823777)0.000:0.000000005)0.757:0.013383341,(WP_111840366.1_GCF_021310995.1_ASM2131099v1:0.010682551,(WP_015273035.1_GCF_001543305.1_ASM154330v1:0.081829866,(WP_007557397.1_GCF_000496595.1_ASM49659v1:0.047576010,(WP_015824970.1_GCF_002216815.1_ASM221681v1:0.034067796,(WP_047264543.1_GCF_001021085.1_ASM102108v1:0.016180926,WP_013462245.1_GCF_000183665.1_ASM18366v1:0.031973654)0.765:0.015900240)0.927:0.051320272)0.741:0.016962101)0.753:0.023864165)0.794:0.020226345)0.792:0.027059224,(WP_018063497.1_GCF_002043005.1_ASM204300v1:0.016090268,((WP_271883383.1_GCF_028553785.1_ASM2855378v1:0.032881216,(((WP_041527025.1_GCF_000444995.1_ASM44499v1:0.084480307,(WP_080620178.1_GCF_002749495.1_ASM274949v1:0.000000006,((WP_024845844.1_GCF_008824185.1_ASM882418v1:0.0,WP_036753836.1_GCF_029909795.1_ASM2990979v1:0.0):0.015598867,(WP_205295750.1_GCF_016919705.1_ASM1691970v1:0.015577829,(WP_062562355.1_GCF_900005615.1_JCM7685:0.0,WP_041529873.1_GCF_000203895.1_ASM20389v1:0.0):0.000000005)0.000:0.000000005)0.853:0.015750839)0.739:0.015698823)0.597:0.033934941,WP_010395373.1_GCF_009301415.1_ASM930141v1:0.000000005)0.978:0.048116748,(WP_011909363.1_GCF_021391315.1_ASM2139131v1:0.0,WP_002720643.1_GCF_000021005.1_ASM2100v1:0.0):0.000000005)0.000:0.000000006)0.924:0.032474131,WP_045680725.1_GCF_000960975.1_ASM96097v1:0.000000005)0.799:0.015756636)0.787:0.016336456)0.000:0.000000005)0.938:0.062297253,(((((WP_013081030.1_GCF_003015125.1_ASM301512v1:0.0,YP_002516131.1_GCF_000022005.1_ASM2200v1:0.0):0.000000005,WP_028038017.1_GCF_010977555.1_ASM1097755v1:0.015704339)0.790:0.018845909,(WP_110450210.1_GCF_003150835.1_ASM315083v1:0.016132352,(WP_062143921.1_GCF_001414055.1_ASM141405v1:0.015673250,WP_101713453.1_GCF_003722335.1_ASM372233v1:0.015916120)0.892:0.032491663)0.747:0.013878304)0.883:0.030901854,((((WP_013068380.1_GCF_000021865.1_ASM2186v1:0.049591621,((WP_049704554.1_GCF_008000755.1_ASM800075v1:0.0,WP_035027678.1_GCF_016801025.1_ASM1680102v1:0.0):0.039056647,(WP_220304465.1_GCF_019504385.1_ASM1950438v1:0.018151217,(WP_262171986.1_GCF_025452235.1_ASM2545223v1:0.000000006,(WP_193334820.1_GCF_014926585.1_ASM1492658v1:0.016692865,WP_146290081.1_GCF_007859655.1_ASM785965v1:0.000000006)0.867:0.015454656)0.796:0.029663095)0.953:0.091064267)0.976:0.165308025)0.912:0.066840725,((((WP_137194352.1_GCF_005234135.1_ASM523413v1:0.105793033,((WP_215506442.1_GCF_018798885.1_ASM1879888v1:0.0,WP_108435723.1_GCF_003060865.1_ASM306086v1:0.0):0.016386827,(WP_211783032.1_GCF_018279165.1_ASM1827916v1:0.032749555,(WP_125327126.1_GCF_003940805.1_ASM394080v1:0.016762458,WP_035712845.1_GCF_004328555.1_ASM432855v1:0.016526633)0.780:0.016673425)0.769:0.015713448)0.861:0.033562702)0.753:0.015948542,(WP_042457951.1_GCF_001633145.1_ASM163314v1:0.014044876,((((WP_267129061.1_GCF_009792355.1_ASM979235v1:0.066003991,WP_066771611.1_GCF_001679665.1_ASM167966v1:0.000000005)0.947:0.148358764,(WP_012777891.1_GCF_000023785.1_ASM2378v1:0.032101916,WP_011648112.1_GCF_000013025.1_ASM1302v1:0.087919271)0.979:0.242677417)0.938:0.139077981,(WP_069689904.1_GCF_001741865.1_ASM174186v1:0.134655039,((WP_126401564.1_GCF_003966715.1_ASM396671v1:0.030906784,WP_055038289.1_GCF_001402875.1_ASM140287v1:0.000000005)0.924:0.051713646,((WP_085773071.1_GCF_002117405.1_ASM211740v1:0.000000006,((WP_202073551.1_GCF_027925385.1_ASM2792538v1:0.015757780,WP_016918464.1_GCF_009685195.1_ASM968519v1:0.000000006)0.895:0.031905303,(WP_012589499.1_GCF_000021745.1_ASM2174v1:0.015254507,(WP_012386133.1_GCF_000019845.1_ASM1984v1:0.030905847,WP_115835512.1_GCF_004135935.1_ASM413593v1:0.000000005)0.000:0.000000005)0.771:0.015665021)0.883:0.030870821)0.862:0.015285716,WP_136494922.1_GCF_004802635.2_ASM480263v2:0.000000005)0.895:0.053777400)0.399:0.014565601)0.760:0.020191269)0.370:0.024554450,WP_099556902.1_GCF_900231165.1_HDIA1:0.044615500)0.987:0.140214219)0.878:0.039132585)0.840:0.032073344,((WP_271071440.1_GCF_027913035.1_ASM2791303v1:0.007545384,(WP_101500581.1_GCF_002865605.1_ASM286560v1:0.065957327,(WP_271116170.1_GCF_027912835.1_ASM2791283v1:0.032212707,WP_271113244.1_GCF_027913215.1_ASM2791321v1:0.000000005)0.752:0.018175098)0.833:0.028613351)0.795:0.028005470,(WP_220660886.1_GCF_019623905.1_ASM1962390v1:0.065151031,WP_107672886.1_GCF_003071405.1_ASM307140v1:0.000000006)0.906:0.032505658)0.000:0.000000005)0.894:0.063514715,WP_140194807.1_GCF_016134045.1_ASM1613404v1:0.148493695)0.799:0.049738531)0.848:0.031730870,((WP_315832528.1_GCF_032397745.1_ASM3239774v1:0.000000005,((((((WP_057863529.1_GCF_001693385.1_ASM169338v1:0.0,WP_016844580.1_GCF_029714545.1_ASM2971454v1:0.0,WP_016844580.1_GCF_029714765.1_ASM2971476v1:0.0,WP_016844580.1_GCF_029714345.1_ASM2971434v1:0.0,WP_016844580.1_GCF_012871055.1_ASM1287105v1:0.0):0.000000005,(WP_057835516.1_GCF_001693515.2_ASM169351v2:0.000000005,(WP_173643398.1_GCF_017493175.3_ASM1749317v3:0.016024068,WP_029083344.1_GCF_011516645.4_ASM1151664v4:0.000000006)0.211:0.015974698)0.894:0.016023652)0.917:0.032086705,((WP_012563171.1_GCF_000218565.1_ASM21856v1:0.015562672,WP_275245917.1_GCF_029030725.1_ASM2903072v1:0.000000005)0.920:0.015586800,(WP_011158063.1_GCF_016584445.1_ASM1658444v1:0.015777837,WP_233021523.1_GCF_021184025.1_ASM2118402v1:0.000000005)0.000:0.000000006)0.000:0.000000005)0.000:0.000000005,WP_068736546.1_GCF_014189415.1_ASM1418941v1:0.015611085)0.844:0.015698651,((WP_063983478.1_GCF_011068405.5_ASM1106840v5:0.0,WP_015666849.1_GCF_000344805.1_ASM34480v1:0.0):0.000000006,(WP_028161298.1_GCF_011604665.1_ASM1160466v1:0.0,WP_024337831.1_GCF_900324035.1_BRAD3257:0.0,WP_027557928.1_GCF_015291705.1_ASM1529170v1:0.0,WP_195798251.1_GCF_015624505.1_ASM1562450v1:0.0,WP_015686372.1_GCF_008932115.1_ASM893211v1:0.0,WP_028161298.1_GCF_002266435.2_ASM226643v2:0.0,WP_092301496.1_GCF_004114975.1_ASM411497v1:0.0,WP_015686372.1_GCF_000284275.1_ASM28427v1:0.0,WP_028177546.1_GCF_004114935.1_ASM411493v1:0.0,WP_270171998.1_GCF_027594865.1_ASM2759486v1:0.0,WP_011087158.1_GCF_004359355.1_ASM435935v1:0.0,WP_018323088.1_GCF_009176665.1_ASM917666v1:0.0,WP_014495496.1_GCF_013752735.1_ASM1375273v1:0.0,WP_027557928.1_GCF_004114955.1_ASM411495v1:0.0,WP_008558737.1_GCF_021044685.1_ASM2104468v1:0.0,WP_128925537.1_GCF_004114915.1_ASM411491v1:0.0):0.015411568)0.267:0.015719708)0.000:0.000000005,(WP_215620097.1_GCF_018736085.1_ASM1873608v1:0.0,WP_011510771.1_GCF_000013885.1_ASM1388v1:0.0,WP_011314903.1_GCF_000012725.1_ASM1272v1:0.0):0.000000005)0.944:0.049155577)0.888:0.055482314,(WP_023788028.1_GCF_000503895.1_ASM50389v1:0.000000005,WP_013215465.1_GCF_000143145.1_ASM14314v1:0.066853252)0.978:0.127909208)0.644:0.032821792)0.740:0.025547986,(WP_099512421.1_GCF_002741015.1_ASM274101v1:0.000000005,(WP_152586288.1_GCF_009363855.1_ASM936385v1:0.015971468,WP_173950409.1_GCF_013307435.2_ASM1330743v2:0.015734084)0.000:0.000000005)0.914:0.031837410)0.000:0.000000006)0.739:0.014940995,((WP_222876735.1_GCF_014191545.1_ASM1419154v1:0.041995561,((WP_024922624.1_GCF_008727715.1_ASM872771v1:0.016132861,((WP_048427843.1_GCF_017347565.1_ASM1734756v1:0.0,WP_109959311.1_GCF_003173755.1_ASM317375v1:0.0):0.000000005,WP_015928564.1_GCF_000022085.1_ASM2208v1:0.015950866)0.806:0.016222113)0.762:0.016333278,((((WP_210206680.1_GCF_003173715.1_ASM317371v1:0.0,WP_197739341.1_GCF_001936175.1_ASM193617v1:0.0,WP_109953300.1_GCF_003173735.1_ASM317373v1:0.0,WP_197739341.1_GCF_000019725.1_ASM1972v1:0.0,WP_197739341.1_GCF_000757795.1_ASM75779v1:0.0):0.000000006,(WP_258123195.1_GCF_024707545.1_ASM2470754v1:0.000000005,((WP_096456789.1_GCF_034421895.1_ASM3442189v1:0.0,WP_081294356.1_GCF_013170725.1_ASM1317072v1:0.0,WP_010915481.1_GCF_013170785.1_ASM1317078v1:0.0,WP_015318353.1_GCF_000230995.2_ASM23099v3:0.0,WP_013532351.1_GCF_001618845.1_ASM161884v1:0.0,WP_081482215.1_GCF_001686985.1_ASM168698v1:0.0,WP_010915481.1_GCF_012913625.1_ASM1291362v1:0.0):0.016779600,WP_023766508.1_GCF_000176035.2_ASM17603v2:0.000000005)0.893:0.016706680)0.916:0.033292047)0.836:0.017467399,WP_241099110.1_GCF_022533465.1_ASM2253346v1:0.000000005)0.786:0.016208905,(WP_003599274.1_GCF_000083545.1_ASM8354v1:0.0,WP_012455063.1_GCF_000019945.1_ASM1994v1:0.0):0.016085871)0.779:0.016787322)0.752:0.017311452)0.871:0.037515201,(WP_013166434.1_GCF_000092925.1_ASM9292v1:0.032487512,(WP_163077049.1_GCF_010669125.1_ASM1066912v1:0.047851568,(WP_012170921.1_GCF_000010525.1_ASM1052v1:0.047234060,WP_203195479.1_GCF_016807805.1_ASM1680780v1:0.000000005)0.859:0.015816504)0.000:0.000000005)0.852:0.018726957)0.000:0.000000005)0.779:0.016669790)0.752:0.017664119)0.000:0.000000006,WP_165391616.1_GCF_002355335.1_ASM235533v1:0.161627664)0.930:0.247979405)1.000:0.558637307,((((WP_119677573.1_GCF_003568845.1_ASM356884v1:0.000000005,(WP_102113067.1_GCF_002868735.1_ASM286873v1:0.085756915,WP_012567011.1_GCF_000016185.1_ASM1618v1:0.157838971)0.722:0.016932817)0.924:0.069320860,(WP_109324678.1_GCF_003130795.1_ASM313079v1:0.000000005,((WP_014240821.1_GCF_000632475.1_ASM63247v2:0.0,WP_045580607.1_GCF_001305595.1_ASM130559v1:0.0,WP_063634101.1_GCF_013347285.1_ASM1334728v1:0.0):0.000000005,((WP_201078486.1_GCF_016806835.2_ASM1680683v2:0.0,WP_158046517.1_GCF_008843145.1_ASM884314v1:0.0,WP_158046517.1_GCF_016765655.2_ASM1676565v2:0.0):0.116734022,WP_111065850.1_GCF_003233655.1_ASM323365v1:0.016189526)0.000:0.000000006)0.903:0.016333076)0.768:0.020322252)0.930:0.080878877,WP_004271878.1_GCF_000730165.1_ASM73016v2:0.044317705)0.971:0.179306705,(WP_102951667.1_GCF_002892535.1_ASM289253v1:0.610975976,(((WP_011388832.1_GCF_000225955.1_ASM22595v1:0.019397577,WP_041795193.1_GCF_000284415.1_ASM28441v2:0.032216103)0.967:0.127812500,((WP_114913197.1_GCF_003352165.1_ASM335216v1:0.000000005,((((((WP_029605992.1_GCF_001787355.1_ASM178735v1:0.000000005,WP_319806894.1_GCF_025736875.1_ASM2573687v1:0.033281664)0.837:0.016386167,(WP_077807959.1_GCF_002005465.1_ASM200546v1:0.032868182,WP_023979275.1_GCF_001547995.1_ASM154799v1:0.000000005)0.000:0.000000005)0.880:0.016482389,WP_171835989.1_GCF_013201075.1_ASM1320107v1:0.016509361)0.000:0.000000005,((WP_141459242.1_GCF_006542355.1_ASM654235v1:0.016687095,(WP_003625750.1_GCF_009914215.2_ASM991421v2:0.0,WP_003625750.1_GCF_004014775.2_ASM401477v2:0.0,WP_087636042.1_GCF_002173775.1_ASM217377v1:0.0,WP_011251822.1_GCF_000583855.1_ASM58385v1:0.0,WP_141491873.1_GCF_006542335.1_ASM654233v1:0.0,WP_087636042.1_GCF_002220195.1_ASM222019v1:0.0,WP_062032946.1_GCF_016757795.1_ASM1675779v1:0.0,WP_062110196.1_GCF_002005485.1_ASM200548v1:0.0,WP_006557949.1_GCF_001499615.1_Acetobacter_senegalensis_108B:0.0):0.000000005)0.857:0.016563124,(WP_010510155.1_GCF_002173515.1_ASM217351v1:0.0,WP_007396901.1_GCF_011611525.1_ASM1161152v1:0.0,WP_078525250.1_GCF_002009295.1_ASM200929v1:0.0,WP_150042710.1_GCF_937425535.1_Rhodovastum_atsumiense_G2-11:0.0,WP_011631792.1_GCF_001889445.1_ASM188944v1:0.0,WP_014106018.1_GCF_000182745.2_ASM18274v1:0.0,WP_012222957.1_GCF_000021325.1_ASM2132v1:0.0,WP_003617336.1_GCF_014843995.1_ASM1484399v1:0.0,WP_168200081.1_GCF_008365315.1_ASM836531v1:0.0,WP_007423006.1_GCF_000202835.1_ASM20283v1:0.0,WP_102325191.1_GCF_004348195.1_ASM434819v1:0.0):0.000000005)0.000:0.000000005)0.302:0.000000005,((WP_160618870.1_GCF_022459015.1_ASM2245901v1:0.0,WP_141442709.1_GCF_006542395.2_ASM654239v2:0.0):0.035120633,WP_203413231.1_GCF_014672835.1_ASM1467283v1:0.016454614)0.776:0.016574662)0.804:0.016867598,WP_110438815.1_GCF_003691365.1_ASM369136v1:0.016549221)0.826:0.016452846)0.918:0.053081824,((WP_218286654.1_GCF_019203965.1_ASM1920396v1:0.148191145,((WP_019459533.1_GCF_008693785.1_ASM869378v1:0.0,WP_075798358.1_GCF_001941945.1_ASM194194v1:0.0):0.035438545,((WP_318651543.1_GCF_033547095.1_ASM3354709v1:0.0,WP_191084550.1_GCF_014764365.1_ASM1476436v1:0.0):0.130242930,WP_244458730.1_GCF_022846615.1_ASM2284661v1:0.000409319)0.986:0.177267107)0.784:0.093224935)0.871:0.072161433,(WP_207446486.1_GCF_017654485.1_ASM1765448v1:0.000000005,WP_207416437.1_GCF_017355405.1_ASM1735540v1:0.017297523)0.695:0.016004308)0.955:0.093696933)0.737:0.022009051)0.908:0.106443948,(WP_066135243.1_GCF_001611975.1_ASM161197v1:0.171821983,(WP_024078497.1_GCF_000513295.1_MGMSRv2:0.068876107,WP_009868540.1_GCF_000009985.1_ASM998v1:0.035567829)0.762:0.036095284)0.657:0.040284841)0.800:0.051290260)0.862:0.114467307)0.446:0.021093147)0.757:0.040031979,((((WP_013950665.1_GCF_000219355.1_ASM21935v1:0.107924945,((WP_236865700.1_GCF_021654655.1_ASM2165465v1:0.508363941,WP_038464245.1_GCF_000742835.1_ASM74283v1:0.144326496)0.257:0.037741298,(WP_125216580.1_GCF_003932735.1_ASM393273v1:0.246727501,(((WP_316354094.1_GCF_963422225.1_piParNeph1.Trichorickettsia_mobilis_1.1:0.007837347,WP_106874910.1_GCF_003015145.1_ASM301514v1:0.596760169)0.878:0.077970598,(WP_250311335.1_GCF_936269705.1_RiOegib_v1.0:0.106034832,WP_012460732.1_GCF_000010205.1_ASM1020v1:0.200933909)0.706:0.013305503)0.459:0.018529988,((((WP_004996356.1_GCF_000166935.1_ASM16693v1:0.0,WP_010976980.1_GCF_000007025.1_ASM702v1:0.0):0.000000005,(WP_014273281.1_GCF_000237845.1_ASM23784v1:0.0,WP_012150536.1_GCF_000018225.1_ASM1822v1:0.0):0.000000005)0.845:0.015959702,WP_014363689.1_GCF_000283915.1_ASM28391v1:0.031926451)0.000:0.000000005,((((WP_012149295.1_GCF_000018205.1_ASM1820v1:0.016054151,WP_014413038.1_GCF_000284155.1_ASM28415v1:0.016201718)0.785:0.016046020,(WP_004596051.1_GCF_000277165.1_ASM27716v1:0.0,WP_202069771.1_GCF_016743795.2_ASM1674379v2:0.0):0.000000005)0.806:0.003847560,WP_014419985.1_GCF_000277285.1_ASM27728v1:0.015605133)0.907:0.012470471,((WP_010423577.1_GCF_007989425.1_ASM798942v1:0.015885780,(WP_011477633.1_GCF_002078315.1_ASM207831v1:0.032242081,WP_023507647.1_GCF_000499665.2_RMONA_1:0.000000006)0.558:0.015925717)0.000:0.000000005,WP_014408344.1_GCF_000284075.1_ASM28407v1:0.000000005)0.000:0.000000005)0.000:0.000000005)0.835:0.032408193)0.934:0.132417736)0.869:0.085031998)0.877:0.096420730)0.883:0.096893767,WP_282472227.1_GCF_029981845.1_ASM2998184v1:0.260640394)0.694:0.024545078,(WP_014744397.1_GCF_000264455.2_ASM26445v2:0.159062264,(((WP_259782769.1_GCF_025136295.1_ASM2513629v1:0.000000005,(((((((WP_012111020.1_GCF_000017565.1_ASM1756v1:0.000000005,(((((WP_042462320.1_GCF_001633145.1_ASM163314v1:0.071979154,(((WP_058261651.1_GCF_012295595.1_ASM1229559v1:0.000000005,(WP_138572039.1_GCF_005887635.2_ASM588763v2:0.032033902,(WP_166190711.1_GCF_011290545.1_ASM1129054v1:0.034030185,WP_092886140.1_GCF_014681765.1_ASM1468176v1:0.023970950)0.760:0.020692820)0.744:0.011440760)0.000:0.000000006,WP_090186708.1_GCF_024206795.1_ASM2420679v1:0.035052105)0.758:0.017425708,(WP_274127682.1_GCF_020447305.1_ASM2044730v2:0.080247110,WP_109757629.1_GCF_003970735.1_ASM397073v1:0.051294066)0.889:0.050551327)0.913:0.034817030)0.000:0.000000005,(WP_183474104.1_GCF_034371605.1_ASM3437160v1:0.000000006,(((WP_011046986.1_GCF_000011965.2_ASM1196v2:0.0,WP_005613938.1_GCF_000376545.2_ASM37654v2:0.0,WP_014875305.1_GCF_002892185.1_ASM289218v1:0.0,WP_044027775.1_GCF_000018145.1_ASM1814v1:0.0,WP_169639837.1_GCF_012932215.1_ASM1293221v1:0.0,WP_146365006.1_GCF_007855645.1_ASM785564v1:0.0,WP_024089371.1_GCF_000511355.1_ASM51135v1:0.0,WP_071972484.1_GCF_001886735.1_ASM188673v1:0.0,WP_025310521.1_GCF_000590925.1_ASM59092v1:0.0):0.000000005,(((((WP_013962842.1_GCF_000154785.2_ASM15478v2:0.0,WP_011567986.1_GCF_002983865.1_ASM298386v1:0.0,WP_106162942.1_GCF_032924845.1_ASM3292484v1:0.0):0.000000006,(((WP_119838427.1_GCF_003590145.2_ASM359014v2:0.0,WP_193083401.1_GCF_014899185.1_ASM1489918v1:0.0,WP_212703479.1_GCF_018200035.1_ASM1820003v1:0.0):0.016864418,(WP_037922216.1_GCF_013347125.1_ASM1334712v1:0.016974601,(WP_264210382.1_GCF_025857195.1_ASM2585719v1:0.0,WP_067265157.1_GCF_034376865.1_ASM3437686v1:0.0,WP_027234766.1_GCF_025139665.1_ASM2513966v1:0.0,WP_024096463.1_GCF_000511385.1_ASM51138v1:0.0,WP_040174033.1_GCF_001888185.1_ASM188818v1:0.0,WP_007120493.1_GCF_022788655.1_ASM2278865v1:0.0,WP_008556228.1_GCF_006740765.1_ASM674076v1:0.0,WP_025046677.1_GCF_016801755.1_ASM1680175v1:0.0,WP_050664114.1_GCF_028885395.1_ASM2888539v1:0.0,WP_040174033.1_GCF_000826835.2_ASM82683v2:0.0):0.000000005)0.000:0.000000005)0.000:0.000000005,((WP_165193736.1_GCF_025639885.1_ASM2563988v1:0.000000005,WP_057816948.1_GCF_008728195.1_ASM872819v1:0.016896877)0.850:0.016958109,(WP_049833785.1_GCF_001187845.1_ASM118784v1:0.034224877,(WP_044036345.1_GCF_000155735.2_ASM15573v2:0.0,WP_015500916.1_GCF_000155675.2_ASM15567v2:0.0):0.000000005)0.853:0.017941295)0.000:0.000000005)0.939:0.016960823)0.867:0.016789086,(WP_157707873.1_GCF_009762325.1_ASM976232v1:0.016853842,(WP_106470979.1_GCF_003008555.2_ASM300855v2:0.0,WP_088663930.1_GCF_002504165.1_ASM250416v1:0.0,WP_023848345.1_GCF_016806125.1_ASM1680612v1:0.0,WP_076702783.1_GCF_001975705.1_ASM197570v1:0.0):0.000000006)0.000:0.000000005)0.000:0.000000006,(WP_127749697.1_GCF_004006175.1_ASM400617v1:0.000000005,WP_270917861.1_GCF_030285785.1_ASM3028578v1:0.017211025)0.423:0.017900428)0.882:0.017202219,WP_219004257.1_GCF_019297855.1_ASM1929785v1:0.017067087)0.000:0.000000005)0.925:0.017104767,(WP_196102603.1_GCF_015679265.1_ASM1567926v1:0.017592336,(((WP_165097498.1_GCF_011044155.1_ASM1104415v1:0.101954134,(WP_118943557.1_GCF_003544895.1_ASM354489v1:0.020273581,WP_161862167.1_GCF_009931615.1_ASM993161v1:0.015593424)0.829:0.063557032)0.703:0.021597201,WP_039004621.1_GCF_000812665.2_ASM81266v2:0.025645179)0.882:0.034556556,WP_055190709.1_GCF_025137635.1_ASM2513763v1:0.000000005)0.000:0.000000005)0.000:0.000000005)0.860:0.017115137)0.000:0.017225215)0.957:0.053729523,(WP_066706844.1_GCF_002407265.1_ASM240726v1:0.0,WP_043868950.1_GCF_000819565.1_ASM81956v1:0.0):0.000000005)0.000:0.000000006,((((WP_101752458.1_GCF_002847445.1_ASM284744v1:0.017583565,WP_215504081.1_GCF_018798885.1_ASM1879888v1:0.017568032)0.000:0.000000006,((((WP_125326939.1_GCF_003940805.1_ASM394080v1:0.020144708,WP_066815302.1_GCF_001620265.1_ASM162026v1:0.053171050)0.717:0.016564517,WP_114077226.1_GCF_003324675.1_ASM332467v1:0.039803664)0.844:0.029474048,(WP_135311991.1_GCF_004683865.2_ASM468386v2:0.017964243,WP_042251708.1_GCF_019141545.1_ASM1914154v1:0.000000005)0.846:0.017923971)0.000:0.000000006,WP_271885490.1_GCF_028553785.1_ASM2855378v1:0.017527211)0.000:0.000000005)0.852:0.017555617,(WP_076526709.1_GCF_028553805.1_ASM2855380v1:0.035527365,(WP_272858331.1_GCF_028553765.1_ASM2855376v1:0.017875947,((WP_089343683.1_GCF_028553745.1_ASM2855374v1:0.0,WP_101459606.1_GCF_002847305.1_ASM284730v1:0.0):0.017480413,((WP_090617857.1_GCF_028553725.1_ASM2855372v1:0.0,WP_234855043.1_GCF_021491915.1_ASM2149191v1:0.0):0.017555234,(((WP_074968328.1_GCF_900005615.1_JCM7685:0.017629556,(WP_108434882.1_GCF_003060865.1_ASM306086v1:0.036015549,((WP_137192575.1_GCF_005234135.1_ASM523413v1:0.057752378,((WP_080621356.1_GCF_002749495.1_ASM274949v1:0.0,WP_028719197.1_GCF_003285265.1_ASM328526v1:0.0):0.000000005,(((WP_014537931.1_GCF_001399515.1_ASM139951v1:0.0,WP_085786589.1_GCF_002117445.1_ASM211744v1:0.0):0.054339782,(WP_011909032.1_GCF_021391315.1_ASM2139131v1:0.0,WP_002720412.1_GCF_000021005.1_ASM2100v1:0.0):0.000000005)0.351:0.017911068,WP_011749018.1_GCF_000203895.1_ASM20389v1:0.017875444)0.000:0.000000005)0.548:0.000000005)0.875:0.018173119,(WP_024842735.1_GCF_008824185.1_ASM882418v1:0.0,WP_036751620.1_GCF_029909795.1_ASM2990979v1:0.0):0.017595341)0.000:0.000000005)0.000:0.000000005)0.898:0.017661195,WP_020951972.1_GCF_000444995.1_ASM44499v1:0.000000005)0.000:0.000000005,WP_205294141.1_GCF_016919705.1_ASM1691970v1:0.035295747)0.918:0.037551837)0.000:0.000000005)0.000:0.000000005)0.000:0.000000005)0.000:0.000000005)0.935:0.035537824,WP_062219543.1_GCF_001308265.1_ASM130826v1:0.017673808)0.000:0.000000005)0.773:0.022324175,(((WP_135995821.1_GCF_017161425.1_ASM1716142v1:0.089485538,(WP_099620699.1_GCF_002749615.1_ASM274961v1:0.027051889,(WP_013479211.1_GCF_000175215.2_ASM17521v2:0.223063689,((WP_201097105.1_GCF_019395145.1_ASM1939514v1:0.0,WP_201104535.1_GCF_016656965.1_ASM1665696v1:0.0,WP_055754985.1_GCF_002208825.2_ASM220882v2:0.0,WP_249750926.1_GCF_023573565.1_ASM2357356v1:0.0,WP_055754985.1_GCF_017086445.1_ASM1708644v1:0.0,WP_207822439.1_GCF_017487345.1_ASM1748734v1:0.0,WP_207867988.1_GCF_017487405.1_ASM1748740v1:0.0):0.000000005,WP_013268837.1_GCF_000144605.1_ASM14460v1:0.035741386)0.935:0.153852964)0.479:0.077595520)0.876:0.079152863)0.770:0.048163894,(WP_127568702.1_GCF_004000605.1_ASM400060v1:0.135664481,(WP_067218707.1_GCF_009789575.1_ASM978957v1:0.000000005,WP_013651648.1_GCF_000192745.1_ASM19274v1:0.051666489)0.476:0.051752880)0.187:0.066699500)0.152:0.030315153,WP_075997283.1_GCF_001953055.1_ASM195305v1:0.271789086)0.126:0.033311112)0.968:0.106083862)0.965:0.087619842,(((WP_303617592.1_GCF_021611515.1_ASM2161151v1:0.053807269,WP_014131635.1_GCF_013004005.1_ASM1300400v1:0.034297281)0.632:0.019040764,((WP_146290239.1_GCF_007859655.1_ASM785965v1:0.0,WP_262171746.1_GCF_025452235.1_ASM2545223v1:0.0):0.016686828,WP_193334669.1_GCF_014926585.1_ASM1492658v1:0.038334197)0.000:0.000000006)0.994:0.166501651,WP_213161289.1_GCF_015482775.1_ASM1548277v1:0.054490224)0.743:0.018238627)0.771:0.039120956,WP_027834984.1_GCF_003433515.1_ASM343351v1:0.059166414)0.904:0.115790484,(((WP_045368606.1_GCF_000828475.1_ASM82847v1:0.000000005,(WP_013300574.1_GCF_000152825.2_ASM15282v2:0.061291775,WP_274494470.1_GCF_028748065.1_ASM2874806v1:0.085797210)0.911:0.060902156)0.895:0.052686668,(WP_086086794.1_GCF_002119765.1_ASM211976v1:0.247200001,WP_013420923.1_GCF_000166055.1_ASM16605v1:0.031365565)0.815:0.035329698)0.936:0.072010193,(((WP_175278300.1_GCF_013358405.1_ASM1335840v1:0.034464551,WP_131617381.1_GCF_004331955.1_ASM433195v1:0.000000006)0.883:0.016718625,((((WP_077993998.1_GCF_002007565.1_ASM200756v1:0.0,WP_077973024.1_GCF_002007485.1_ASM200748v1:0.0):0.000000005,((WP_005774585.1_GCF_900638615.1_58174_F01:0.0,WP_100128798.1_GCF_003606345.3_ASM360634v3:0.0,WP_012232455.1_GCF_003606325.2_ASM360632v3:0.0,WP_012232455.1_GCF_000196435.1_ASM19643v1:0.0):0.000000005,(((WP_053943762.1_GCF_001281405.1_ASM128140v1:0.048903049,((WP_005866795.1_GCF_013388295.1_ASM1338829v1:0.0,WP_015856958.1_GCF_000022725.1_ASM2272v1:0.0,WP_004857743.1_GCF_023920085.1_ASM2392008v1:0.0,WP_254770154.1_GCF_024297065.1_ASM2429706v1:0.0,WP_011181270.1_GCF_000612965.1_PRJEB4971_assembly_1:0.0,WP_004862819.1_GCF_900638635.1_58174_G01:0.0,WP_241437666.1_GCF_022559585.1_ASM2255958v1:0.0):0.000000005,WP_011179826.1_GCF_009936175.1_ASM993617v1:0.032876560)0.881:0.016356705)0.000:0.000000005,(WP_013545519.1_GCF_000253015.1_ASM25301v1:0.033549367,WP_015398512.1_GCF_000341355.1_ASM34135v1:0.000000005)0.842:0.016595878)0.440:0.016396541,WP_005765956.1_GCF_009498695.1_ASM949869v1:0.000000006)0.928:0.034154852)0.891:0.017270560)0.954:0.051984287,WP_126011825.1_GCF_003952725.1_ASM395272v1:0.000000005)0.856:0.034191646,(((WP_209735840.1_GCF_017815515.1_ASM1781551v1:0.000000005,(WP_275784991.1_GCF_029223885.1_ASM2922388v1:0.104772260,WP_268881268.1_GCF_026898155.1_ASM2689815v1:0.052080922)0.000:0.000000006)0.930:0.017437685,WP_185983397.1_GCF_014058705.1_ASM1405870v1:0.000000006)0.842:0.016925656,(WP_012386125.1_GCF_000019845.1_ASM1984v1:0.075113782,(WP_261404656.1_GCF_019797865.1_ASM1979786v1:0.031167856,WP_012592661.1_GCF_000021745.1_ASM2174v1:0.090910234)0.000:0.000000005)0.989:0.115953685)0.000:0.000000005)0.849:0.016749491)0.000:0.000000006,(((((WP_258121595.1_GCF_024707545.1_ASM2470754v1:0.000000005,(((WP_019861758.1_GCF_034421895.1_ASM3442189v1:0.0,WP_019861758.1_GCF_013170725.1_ASM1317072v1:0.0,WP_013892519.1_GCF_000176035.2_ASM17603v2:0.0,WP_019861758.1_GCF_013170785.1_ASM1317078v1:0.0,WP_015315249.1_GCF_000230995.2_ASM23099v3:0.0,WP_013529127.1_GCF_001618845.1_ASM161884v1:0.0,WP_032932086.1_GCF_012913625.1_ASM1291362v1:0.0):0.000000005,(WP_024922946.1_GCF_008727715.1_ASM872771v1:0.017043112,WP_006200133.1_GCF_001686985.1_ASM168698v1:0.000000005)0.859:0.016984167)0.910:0.034427263,(WP_099997788.1_GCF_002764115.1_ASM276411v1:0.016670560,WP_018429990.1_GCF_946995915.1_Assembled_genome_of_Aminobacter_niigataensis_MD1:0.000000005)0.892:0.016880005)0.000:0.000000005)0.929:0.033722070,(WP_095447331.1_GCF_002278035.1_ASM227803v1:0.016985383,((WP_010661385.1_GCF_015326295.1_ASM1532629v1:0.0,WP_121986187.1_GCF_025118245.1_ASM2511824v1:0.0):0.016889757,((WP_004689213.1_GCF_000018525.1_ASM1852v1:0.0,WP_004689213.1_GCF_000007505.1_ASM750v1:0.0,WP_004689213.1_GCF_900095155.1_BR141012304v1:0.0,WP_006013613.1_GCF_000016845.1_ASM1684v1:0.0,WP_004689213.1_GCF_000590795.1_ASM59079v1:0.0,WP_004689213.1_GCF_000022745.1_ASM2274v1:0.0):0.000000005,(WP_002964799.1_GCF_000007125.1_ASM712v1:0.0,WP_002964799.1_GCF_000054005.1_ASM5400v1:0.0):0.016827037)0.726:0.000000005)0.656:0.016749634)0.000:0.000000005)0.624:0.033729076,WP_223021733.1_GCF_019891395.1_ASM1989139v1:0.000000005)0.000:0.000000006,WP_022710520.1_GCF_018436245.1_ASM1843624v1:0.052292106)0.000:0.000000005,(WP_187968700.1_GCF_014495845.1_ASM1449584v1:0.016687228,(WP_072607716.1_GCF_001889605.1_ASM188960v1:0.0,WP_146298634.1_GCF_007922615.2_ASM792261v2:0.0):0.000000005)0.864:0.016744229)0.916:0.033708844)0.233:0.019095173)0.760:0.023667136)0.769:0.052529647,(WP_099340073.1_GCF_002688585.1_ASM268858v1:0.584128410,(WP_257771397.1_GCF_024662015.1_ASM2466201v1:0.000000005,WP_015088637.1_GCF_000319385.1_ASM31938v1:0.141067079)0.814:0.053519662)0.647:0.090073021)0.651:0.018805881,((WP_007092444.1_GCF_000300235.2_ASM30023v2:0.0,WP_008891362.1_GCF_003403095.1_ASM340309v1:0.0):0.063433775,WP_101268010.1_GCF_002844375.1_ASM284437v1:0.030470900)0.864:0.060435507)0.845:0.047609620,(WP_151178949.1_GCF_008728855.1_ASM872885v1:0.017712864,WP_151119338.1_GCF_008728835.1_ASM872883v1:0.015949984)1.000:0.430000342)0.778:0.029859104)0.572:0.002040073,WP_013047154.1_GCF_000024465.1_ASM2446v1:0.147674579)0.918:0.079574161,(WP_085783775.1_GCF_002117145.1_ASM211714v1:0.070121937,((((WP_310798520.1_GCF_031598375.1_ASM3159837v1:0.071192507,WP_194213645.1_GCF_015240255.1_ASM1524025v1:0.035564063)0.867:0.039900513,(((WP_249034514.1_GCF_028869115.1_ASM2886911v1:0.147302537,WP_099471783.1_GCF_006385135.1_ASM638513v1:0.061799410)0.771:0.040245643,(((WP_072595769.1_GCF_001890385.1_ASM189038v1:0.019550573,((((WP_007684847.1_GCF_000264945.2_ASM26494v2:0.0,WP_066515524.1_GCF_002355855.1_ASM235585v1:0.0,WP_025549544.1_GCF_015074805.1_ASM1507480v1:0.0):0.053201270,(WP_066697247.1_GCF_003967075.1_ASM396707v1:0.000000005,(WP_212607877.1_GCF_018286635.1_ASM1828663v1:0.017612817,(WP_004211725.1_GCF_002504085.1_ASM250408v1:0.0,WP_261934514.1_GCF_024349785.1_ASM2434978v1:0.0,WP_017184608.1_GCF_002288285.1_ASM228828v1:0.0):0.000000005)0.921:0.017701247)0.000:0.000000005)0.918:0.017789531,WP_025294494.1_GCF_000512205.2_ASM51220v2:0.000000005)0.000:0.000000005,((WP_187543017.1_GCF_014396585.1_ASM1439658v1:0.0,WP_166093597.1_GCF_011302055.1_ASM1130205v1:0.0,WP_166412126.1_GCF_011300455.1_ASM1130045v1:0.0):0.000000005,((WP_250754036.1_GCF_023674425.1_ASM2367442v1:0.017983104,(WP_165327528.1_GCF_011057975.1_ASM1105797v1:0.017660466,((WP_075151636.1_GCF_001922385.1_ASM192238v1:0.0,WP_145849444.1_GCF_007833215.1_ASM783321v1:0.0):0.017582741,(WP_233782726.1_GCF_021391395.1_ASM2139139v1:0.0,WP_228946742.1_GCF_020866845.1_ASM2086684v1:0.0):0.000000005)0.000:0.000000006)0.000:0.000000005)0.852:0.018376206,((WP_121152353.1_GCF_003660165.1_ASM366016v1:0.051960627,(WP_249504840.1_GCF_023380025.1_ASM2338002v1:0.017163637,WP_182295065.1_GCF_014117445.1_ASM1411744v1:0.034675924)0.000:0.000000005)0.924:0.034954464,((WP_033919948.1_GCF_024496245.1_ASM2449624v1:0.018785107,WP_163959081.1_GCF_010450875.1_ASM1045087v1:0.000000005)0.866:0.017542977,((WP_156679233.1_GCF_009739515.1_ASM973951v1:0.0,WP_273686266.1_GCF_028607085.1_ASM2860708v1:0.0,WP_044331705.1_GCF_000935025.1_ASM93502v1:0.0,WP_069206703.1_GCF_001717955.1_ASM171795v1:0.0):0.017296508,(((WP_187479890.1_GCF_014352855.1_ASM1435285v1:0.017240224,((WP_007403968.1_GCF_016027095.1_ASM1602709v1:0.0,WP_308516636.1_GCF_030866745.1_ASM3086674v1:0.0,WP_187707614.1_GCF_014489515.1_ASM1448951v1:0.0,WP_187713901.1_GCF_014489495.1_ASM1448949v1:0.0,WP_147494748.1_GCF_007998985.1_ASM799898v1:0.0,WP_114228990.1_GCF_009363895.1_ASM936389v1:0.0):0.000000005,(WP_011240257.1_GCF_000498655.1_ASM49865v1:0.035933369,(WP_202091140.1_GCF_016743815.1_ASM1674381v1:0.034408327,(WP_146570366.1_GCF_007859635.1_ASM785963v1:0.000000006,WP_219892465.1_GCF_019443285.1_ASM1944328v1:0.034996235)0.708:0.035922670)0.856:0.034947161)0.771:0.017084201)0.000:0.000000005)0.000:0.000000005,((((WP_072560633.1_GCF_001889025.1_ASM188902v1:0.000000005,(WP_187336266.1_GCF_014334095.1_ASM1433409v1:0.017414834,((WP_207987877.1_GCF_017498565.1_ASM1749856v1:0.0,WP_229953548.1_GCF_020906275.1_ASM2090627v1:0.0):0.000000005,WP_168817843.1_GCF_012516475.1_ASM1251647v1:0.017160311)0.914:0.034580907)0.000:0.000000005)0.974:0.052341444,WP_048885536.1_GCF_001077815.2_ASM107781v2:0.000000005)0.889:0.017147883,(WP_047005629.1_GCF_001886695.1_ASM188669v1:0.022856711,((((WP_054133022.1_GCF_003431825.1_ASM343182v1:0.109311503,(WP_047820418.1_GCF_001028705.1_ASM102870v1:0.0,WP_067679419.1_GCF_001698205.1_ASM169820v1:0.0,WP_185883589.1_GCF_014211955.1_ASM1421195v1:0.0,WP_047806182.1_GCF_001028625.1_ASM102862v1:0.0):0.000000005)0.000:0.000000005,(WP_133365369.1_GCF_004358425.1_ASM435842v1:0.0,WP_095011141.1_GCF_002269345.1_ASM226934v1:0.0,WP_034901183.1_GCF_001719165.1_ASM171916v1:0.0,WP_102154118.1_GCF_016925655.1_ASM1692565v1:0.0,WP_160732769.1_GCF_034375205.1_ASM3437520v1:0.0,WP_067787434.1_GCF_001687545.1_ASM168754v1:0.0,WP_173214316.1_GCF_013260645.1_ASM1326064v1:0.0,WP_265558207.1_GCF_026168555.1_ASM2616855v1:0.0):0.000000005)0.884:0.017631076,((WP_067467141.1_GCF_008932225.1_ASM893222v1:0.0,WP_067600093.1_GCF_001663155.1_ASM166315v1:0.0):0.000000005,(WP_285975325.1_GCF_030284385.1_ASM3028438v1:0.000000005,WP_068351950.1_GCF_001663175.1_ASM166317v1:0.017462693)0.939:0.017195913)0.939:0.017719733)0.000:0.000000005,(WP_252257659.1_GCF_023823125.1_ASM2382312v1:0.0,WP_115416624.1_GCF_003355455.1_ASM335545v1:0.0,WP_046904711.1_GCF_001008165.2_ASM100816v2:0.0,WP_090480322.1_GCF_002795865.1_ASM279586v1:0.0):0.000000005)0.805:0.018123315)0.657:0.012619818)0.000:0.000000005,(((WP_054587901.1_GCF_001314325.1_ASM131432v1:0.0,WP_089214647.1_GCF_032879645.1_ASM3287964v1:0.0):0.000000005,(WP_039573784.1_GCF_000803645.1_ASM80364v1:0.018459495,WP_011541610.1_GCF_000013985.1_ASM1398v1:0.000000005)0.874:0.017482412)0.981:0.105366402,(WP_061923532.1_GCF_001281485.1_ASM128148v1:0.000000005,((WP_273618841.1_GCF_028607105.1_ASM2860710v1:0.017450985,((WP_007011093.1_GCF_000767465.1_ASM76746v1:0.000000005,(WP_147090868.1_GCF_007954425.1_ASM795442v1:0.017843844,(WP_039393973.1_GCF_018417475.1_ASM1841747v1:0.017593133,(WP_008828401.1_GCF_001742225.1_ASM174222v1:0.0,WP_011445607.1_GCF_000013325.1_ASM1332v1:0.0,WP_232491930.1_GCF_021227995.1_ASM2122799v1:0.0):0.000000005)0.000:0.000000006)0.878:0.017237672)0.939:0.017765923,WP_021688224.1_GCF_003860345.1_ASM386034v1:0.000000005)0.000:0.000000005)0.886:0.017512222,WP_169946622.1_GCF_012979535.1_ASM1297953v1:0.000000005)0.892:0.017454281)0.852:0.017482341)0.000:0.000000005)0.998:0.070574561)0.839:0.017025128,(WP_176868699.1_GCF_013378075.1_ASM1337807v1:0.017399507,(WP_012049180.1_GCF_017607425.1_ASM1760742v1:0.0,WP_252165561.1_GCF_023822065.1_ASM2382206v1:0.0,WP_037530700.1_GCF_000764535.1_ASM76453v1:0.0,WP_223799491.1_GCF_019930585.1_ASM1993058v1:0.0,WP_100281112.1_GCF_002796605.1_ASM279660v1:0.0,WP_066965364.1_GCF_002355275.1_ASM235527v1:0.0,WP_056361879.1_GCF_011044255.1_ASM1104425v1:0.0):0.000000005)0.000:0.000000005)0.000:0.000000006)0.929:0.016988577)0.000:0.000000006)0.000:0.000000006)0.000:0.000000005)0.839:0.017236796)0.878:0.034393605)0.165:0.011029799,(WP_222873135.1_GCF_005144965.1_ASM514496v1:0.036601788,WP_160592548.1_GCF_009913435.1_ASM991343v1:0.037111436)0.918:0.054889107)0.762:0.035055995,WP_216707515.1_GCF_018982885.2_ASM1898288v2:0.064163565)0.998:0.227560015)0.000:0.000000005,WP_138379608.1_GCF_005849285.1_ASM584928v1:0.000000005)0.827:0.036650052)0.871:0.034886177,WP_169542988.1_GCF_026409565.1_ASM2640956v1:0.000000005)0.000:0.000000005,WP_251936686.1_GCF_023746535.1_ASM2374653v1:0.052309017)0.917:0.053322532)0.807:0.030106052)0.852:0.047736027)0.962:0.141988303)0.000:0.000000005,((((WP_175818122.1_GCF_013365455.1_ASM1336545v1:0.053877128,(WP_014868981.1_GCF_000306885.1_ASM30688v1:0.0,WP_025263978.1_GCF_000530755.1_W_O_volvulus_Cameroon_v3:0.0):0.016780794)0.806:0.017856218,(WP_265027268.1_GCF_947251895.1_idBomMajo1.Wolbachia_sp_1.1:0.017117648,((WP_006279719.1_GCF_947251435.1_idEpiGros1.Wolbachia_sp_2.1:0.0,WP_006279719.1_GCF_017869285.1_ASM1786928v1:0.0,WP_265022110.1_GCF_947251635.1_ihIcePurc2.Wolbachia_sp_1.1:0.0,WP_253307236.1_GCF_947250715.1_ioSymStri1.Wolbachia_sp_1.1:0.0,WP_264732155.1_GCF_947250735.1_idSphTaen1.Wolbachia_sp_1.1:0.0,WP_006279719.1_GCF_947251595.1_ilEupTrip1.Wolbachia_sp_1.1:0.0,WP_006279719.1_GCF_947251955.1_idCorMarg1.Wolbachia_sp_1.1:0.0,WP_006279719.1_GCF_947251675.1_idMerWest1.Wolbachia_sp_1.1:0.0,WP_253307236.1_GCF_947250775.1_icRhiConi1.Wolbachia_sp_1.1:0.0,WP_006279719.1_GCF_021609905.1_ASM2160990v1:0.0,WP_265026164.1_GCF_947251645.1_idBibMarc1.Wolbachia_sp_1.1:0.0,WP_006279719.1_GCF_032849005.1_ASM3284900v1:0.0,WP_006279719.1_GCF_947251965.1_iySphMoni1.Wolbachia_sp_2.1:0.0,WP_006279719.1_GCF_947251765.1_iyAndDors1.Wolbachia_sp_1.1:0.0,WP_006279719.1_GCF_947251945.1_iyLasLatv2.Wolbachia_sp_1.1:0.0,WP_006279719.1_GCF_947251565.1_ilPheGnom1.Wolbachia_sp_1.1:0.0,WP_012673415.1_GCF_000376605.1_ASM37660v1:0.0,WP_012673415.1_GCF_008033215.1_ASM803321v1:0.0,WP_006279719.1_GCF_018467115.1_ASM1846711v1:0.0,WP_096617381.1_GCF_024804185.1_ASM2480418v1:0.0,WP_006279719.1_GCF_947250795.1_iyNomFabr1.Wolbachia_sp_1.1:0.0,WP_006279719.1_GCF_018467135.1_ASM1846713v1:0.0,WP_012673415.1_GCF_947250585.1_iyLasMori1.Wolbachia_sp_1.1:0.0,WP_253307236.1_GCF_947251555.1_iyMacEuro1.Wolbachia_sp_1.1:0.0,WP_187297399.1_GCF_918342435.1_Wolbachia_endosymbiont_of_CSFBv1:0.0,WP_012673415.1_GCF_006542295.1_ASM654229v1:0.0,WP_012673415.1_GCF_947251935.1_ilCalPalu1.Wolbachia_sp_1.1:0.0,WP_006279719.1_GCF_947250765.1_idGymRotn1.Wolbachia_sp_1.1:0.0,WP_250296197.1_GCF_936270145.1_WolOegibB_v1.0:0.0,WP_006279719.1_GCF_947251545.1_idAnoPurm1.Wolbachia_sp_1.1:0.0,WP_012673415.1_GCF_947250805.1_ilEndFlam1.Wolbachia_sp_1.1:0.0,WP_012673415.1_GCF_947251575.1_ilYpoPlub1.Wolbachia_sp_1.1:0.0,WP_006279719.1_GCF_021378375.1_ASM2137837v1:0.0,WP_012673415.1_GCF_947251915.1_iyHylComm1.Wolbachia_sp_1.1:0.0,WP_006279719.1_GCF_947250785.1_iyAncNigr1.Wolbachia_sp_1.1:0.0,WP_006279719.1_GCF_017896245.1_ASM1789624v1:0.0,WP_012673415.1_GCF_947251775.1_ilEpaGrot1.Wolbachia_sp_2.1:0.0,WP_006279719.1_GCF_947251695.1_iyEctCont1.Wolbachia_sp_1.1:0.0,WP_006279719.1_GCF_947250015.1_idAcrOrbc1.Wolbachia_sp_1.1:0.0,WP_012673415.1_GCF_947250625.1_idCheSoro1.Wolbachia_sp_1.1:0.0,WP_006279719.1_GCF_947251665.1_iyTryClav1.Wolbachia_sp_1.1:0.0,WP_265026164.1_GCF_947251615.1_icApoCory1.Wolbachia_sp_1.1:0.0,WP_265033624.1_GCF_947251515.1_idSicFerr1.Wolbachia_sp_1.1:0.0,WP_012673415.1_GCF_947251725.1_iyTipFemo1.Wolbachia_sp_1.1:0.0,WP_265015816.1_GCF_947251795.1_iyAnoNige1.Wolbachia_sp_1.1:0.0,WP_006279719.1_GCF_947251425.1_idProAzur1.Wolbachia_sp_1.1:0.0,WP_006279719.1_GCF_947250565.1_iyAndHaem1.Wolbachia_sp_1.1:0.0,WP_006279719.1_GCF_016584425.1_ASM1658442v1:0.0,WP_006279719.1_GCF_947250505.1_ilPhaBuce1.Wolbachia_sp_1.1:0.0,WP_265029894.1_GCF_947251755.1_icPhiCogn1.Wolbachia_sp_1.1:0.0,WP_006279719.1_GCF_918697765.1_Wolbachia_Phyllotreta_cruciferaeV1:0.0):0.000000005,(WP_265043619.1_GCF_947251485.1_iyScaNigr1.Wolbachia_sp_1.1:0.017144130,WP_265014016.1_GCF_026015925.1_ASM2601592v1:0.017139272)0.000:0.000000005)0.430:0.000000005)0.837:0.017058368)0.000:0.000000005,(WP_168455631.1_GCF_012277315.1_ASM1227731v1:0.000000005,((WP_214303189.1_GCF_025617515.1_ASM2561751v1:0.0,WP_214303189.1_GCF_947250605.1_ilPyrMalv3.Wolbachia_sp_1.1:0.0,WP_214303189.1_GCF_947250555.1_ilPanCory1.Wolbachia_sp_1.1:0.0):0.016748095,((WP_175837940.1_GCF_013365435.1_ASM1336543v1:0.036248737,(WP_167896057.1_GCF_012030695.1_ASM1203069v1:0.0,WP_011256332.1_GCF_000008385.1_ASM838v1:0.0):0.000000005)0.824:0.017082035,((WP_168464020.1_GCF_012277295.1_ASM1227729v1:0.009742732,WP_110410490.1_GCF_001931755.2_ASM193175v2:0.031221950)0.768:0.009782763,((((WP_280143739.1_GCF_029856955.1_ASM2985695v1:0.0,WP_264336298.1_GCF_947251865.1_idProAzur1.Wolbachia_sp_2.1:0.0,WP_265030843.1_GCF_947251845.1_iyAthCord1.Wolbachia_sp_1.1:0.0,WP_264336298.1_GCF_947250465.1_ilPolCalb1.Wolbachia_sp_2.1:0.0,WP_264336298.1_GCF_947251875.1_ilLycPhla1.Wolbachia_sp_1.1:0.0,WP_264336298.1_GCF_947251815.1_iqChoPara1.Wolbachia_sp_1.1:0.0):0.000000005,((WP_007302193.1_GCF_947251655.1_ilPheTrem1.Wolbachia_sp_1.1:0.0,WP_010403241.1_GCF_947251465.1_idMelMell2.Wolbachia_sp_1.1:0.0,WP_010403241.1_GCF_947251825.1_ilCamBiln1.Wolbachia_sp_1.1:0.0,WP_007302193.1_GCF_947250695.1_idEupLati1.Wolbachia_sp_1.1:0.0,WP_007302193.1_GCF_947251805.1_ilCelArgi3.Wolbachia_sp_1.1:0.0,WP_010403241.1_GCF_947251835.1_ilApoTurb1.Wolbachia_sp_1.1:0.0,WP_010403241.1_GCF_947250755.1_ilAgrStra1.Wolbachia_sp_1.1:0.0,WP_007302193.1_GCF_947250515.1_ilCatPine1.Wolbachia_sp_1.1:0.0,WP_010403241.1_GCF_947251585.1_ioIscEleg1.Wolbachia_sp_1.1:0.0,WP_149168706.1_GCF_008245065.1_ASM824506v1:0.0,WP_007302193.1_GCF_947250725.1_ilParAegt1.Wolbachia_sp_1.1:0.0,WP_010403241.1_GCF_947250705.1_ilArcPodn1.Wolbachia_sp_1.1:0.0,WP_007302193.1_GCF_947251975.1_ilHylFasc1.Wolbachia_sp_1.1:0.0,WP_007302193.1_GCF_947250545.1_ilEryTage1.Wolbachia_sp_1.1:0.0,WP_010403241.1_GCF_947250635.1_ilParStra1.Wolbachia_sp_1.1:0.0,WP_007302193.1_GCF_947250745.1_ilPolIcar1.Wolbachia_sp_1.1:0.0,WP_010403241.1_GCF_947250475.1_ilApoBetu1.Wolbachia_sp_1.1:0.0,WP_010403241.1_GCF_947251735.1_ilEndFlam1.Wolbachia_sp_2.1:0.0,WP_007302193.1_GCF_947250575.1_idEpiBalt1.Wolbachia_sp_1.1:0.0,WP_010403241.1_GCF_947250615.1_ilRhoNaev1.Wolbachia_sp_1.1:0.0,WP_007302193.1_GCF_947250525.1_ilColCroc2.Wolbachia_sp_1.1:0.0,WP_007302193.1_GCF_947250655.1_ilWatBina1.Wolbachia_sp_1.1:0.0):0.000000005,((WP_175813863.1_GCF_013365475.1_ASM1336547v1:0.080171607,WP_175809798.1_GCF_013365495.1_ASM1336549v1:0.117607690)0.760:0.018956690,(WP_264682912.1_GCF_947250535.1_ilEupAuri1.Wolbachia_sp_1.1:0.0,WP_211907535.1_GCF_023559125.1_ASM2355912v1:0.0,WP_017532253.1_GCF_947251495.1_ilPamFasc1.Wolbachia_sp_1.1:0.0,WP_211907535.1_GCF_018141665.1_ASM1814166v1:0.0,WP_015588025.1_GCF_004795975.1_ASM479597v1:0.0,WP_211907535.1_GCF_023559145.1_ASM2355914v1:0.0,WP_017532253.1_GCF_947250645.1_ilEucCana1.Wolbachia_sp_1.1:0.0):0.015081425)0.777:0.019568017)0.494:0.034318578)0.851:0.017400719,WP_214249687.1_GCF_018491735.2_ASM1849173v2:0.000000005)0.861:0.017346117,(WP_052264684.1_GCF_947251505.1_ilThySylv1.Wolbachia_sp_1.1:0.0,WP_041046048.1_GCF_000829315.1_ASM82931v1:0.0,WP_052264684.1_GCF_947250595.1_ilCamMarg1.Wolbachia_sp_1.1:0.0,WP_052264684.1_GCF_947250675.1_ilXesCnig1.Wolbachia_sp_1.1:0.0,WP_052264684.1_GCF_020995475.1_ASM2099547v1:0.0,WP_052264684.1_GCF_947251605.1_ilEmmMono1.Wolbachia_sp_1.1:0.0,WP_052264684.1_GCF_947251625.1_ilPhaBuce1.Wolbachia_sp_2.1:0.0):0.000000005)0.000:0.000000005)0.000:0.000000005)0.000:0.000000005)0.000:0.000000005)0.775:0.000000005)0.739:0.043105951,((((WP_011304423.1_GCF_000012565.1_ASM1256v1:0.017628286,(WP_044195091.1_GCF_000632845.1_ASM63284v1:0.0,WP_024071935.1_GCF_000508225.1_ASM50822v1:0.0):0.035169036)0.778:0.017422263,WP_006011629.1_GCF_000632965.1_ASM63296v1:0.000000005)0.646:0.008462847,WP_011154999.1_GCF_013460375.1_ASM1346037v1:0.026773411)0.887:0.066757538,(WP_254815582.1_GCF_024299005.1_ASM2429900v1:0.106444138,(WP_011450660.1_GCF_000439775.1_ASM43977v1:0.000000005,((WP_010264096.1_GCF_000020305.1_ASM2030v1:0.0,WP_075138867.1_GCF_002214625.1_ASM221462v2:0.0):0.017976668,WP_012880818.1_GCF_000024505.1_ASM2450v1:0.000000005)0.900:0.055679309)0.853:0.053457788)0.789:0.054483711)0.906:0.102482602)0.998:0.302088947)0.890:0.065340259)0.939:0.149770164,((WP_113526773.1_GCF_003966655.1_ASM396665v1:0.000000005,(WP_012536394.1_GCF_013462805.1_ASM1346280v1:0.017730867,(WP_215849707.1_GCF_020844025.1_ASM2084402v1:0.034615030,WP_010642195.1_GCF_009662475.1_ASM966247v1:0.000000005)0.842:0.017429912)0.000:0.000000006)0.949:0.144111637,((WP_168606664.1_GCF_012276695.1_ASM1227669v1:0.271649908,(WP_038558922.1_GCF_000632985.1_ASM63298v1:0.081601802,(WP_011451597.1_GCF_000013165.1_ASM1316v1:0.000000005,(WP_148205704.1_GCF_000022525.1_ASM2252v1:0.016555927,WP_160094964.1_GCF_009856525.1_ASM985652v1:0.000000005)0.854:0.016369910)0.817:0.069014184)0.959:0.206497696)0.868:0.142603256,((WP_108672967.1_GCF_003072485.1_ASM307248v1:0.450496095,(WP_046850460.1_GCF_001007935.1_ASM100793v1:0.025776471,(WP_025039802.1_GCF_000619905.2_ASM61990v2:0.016857553,(WP_004178024.1_GCF_000355765.4_ASM35576v4:0.0,WP_011380612.1_GCF_000196355.1_ASM19635v1:0.0):0.000000005)0.144:0.025843725)0.976:0.326791596)0.809:0.089854070,(WP_100265818.1_GCF_002795825.1_ASM279582v1:0.050505472,WP_100278657.1_GCF_002795805.1_ASM279580v1:0.090532230)0.993:0.273964236)0.835:0.071707276)0.757:0.022884157)0.895:0.117262289)0.901:0.133521408)0.741:0.056016413)0.810:0.108267591,(((((((WP_012375392.1_GCF_000019965.1_ASM1996v1:0.000000006,(WP_096056301.1_GCF_002310495.1_ASM231049v1:0.016842179,(WP_069963487.1_GCF_001746835.1_ASM174683v1:0.114013468,WP_220161207.1_GCF_019464535.1_ASM1946453v1:0.000000005)0.000:0.000000005)0.849:0.016864279)0.924:0.145145072,(WP_013044336.1_GCF_000025905.1_ASM2590v1:0.690947736,((WP_283846336.1_GCF_024832785.1_ASM2483278v2:0.117843191,(WP_164364149.1_GCF_010681825.2_ASM1068182v2:0.438472957,(WP_009963873.1_GCF_000172155.1_ASM17215v1:0.056258510,((WP_067776872.1_GCF_900097105.1_WK001:0.036822313,((WP_022396830.1_GCF_018847095.1_ASM1884709v1:0.0,WP_067569176.1_GCF_026072915.1_ASM2607291v1:0.0):0.000000005,WP_012419922.1_GCF_009731575.1_ASM973157v1:0.015628239)0.647:0.011016982)0.873:0.068473310,(WP_211631804.1_GCF_018137965.1_ASM1813796v1:0.053195017,WP_169457264.1_GCF_012913485.1_ASM1291348v1:0.071985237)0.857:0.064304215)0.198:0.129308647)0.996:0.769541512)0.816:0.153714085)0.871:0.126025320,((WP_009061321.1_GCF_007475525.1_ASM747552v1:0.0,WP_009061321.1_GCF_949774925.1_MFUM-new:0.0):0.000000005,(WP_134439994.1_GCF_017310505.1_ASM1731050v1:0.016896166,WP_012463001.1_GCF_000019665.1_ASM1966v1:0.000000005)0.915:0.051508971)0.988:0.254605366)0.866:0.124281164)0.042:0.041093412)0.288:0.033836491,WP_283394038.1_GCF_014529625.1_ASM1452962v2:0.397238507)0.923:0.152985355,((((WP_012499258.1_GCF_000020525.1_ASM2052v1:0.289195755,(((WP_011744144.1_GCF_000015125.1_ASM1512v1:0.031841467,(WP_012504886.1_GCF_000020625.1_ASM2062v1:0.083216541,WP_012465180.1_GCF_000020465.1_ASM2046v1:0.000000005)0.000:0.000000005)0.851:0.044405333,(WP_012509306.1_GCF_000020645.1_ASM2064v1:0.021609943,(WP_012503104.1_GCF_000020505.1_ASM2050v1:0.000000005,(WP_069808510.1_GCF_001747405.1_ASM174740v1:0.048322447,WP_010931853.1_GCF_000006985.1_ASM698v1:0.000000005)0.966:0.049429654)0.925:0.080298587)0.263:0.035323100)0.039:0.014935710,WP_041463936.1_GCF_000012485.1_ASM1248v1:0.038149653)0.996:0.349655916)0.767:0.104876033,WP_317897556.1_GCF_029625215.1_ASM2962521v1:0.195051317)0.644:0.063307873,(WP_119755568.1_GCF_003589925.1_ASM358992v1:0.190923209,WP_011584917.1_GCF_000014145.1_ASM1414v1:0.280909140)0.012:0.087845621)0.496:0.081469796,((((WP_147057599.1_GCF_007971525.1_ASM797152v1:0.0,WP_094570907.1_GCF_002257585.1_ASM225758v1:0.0):0.016040330,(WP_273627974.1_GCF_028596025.1_ASM2859602v1:0.016554170,WP_096349686.1_GCF_002355435.1_ASM235543v1:0.032814521)0.742:0.016412817)0.767:0.045810859,(WP_121272687.1_GCF_900564155.1_PRJEB26455:0.000000005,(WP_238415155.1_GCF_022200785.1_ASM2220078v1:0.040606886,((WP_124558901.1_GCF_014692875.1_ASM1469287v1:0.0,WP_196097297.1_GCF_015679185.1_ASM1567918v1:0.0):0.030852952,WP_025141727.1_GCF_014395225.1_ASM1439522v1:0.000000005)0.364:0.022652030)1.000:0.199345869)0.295:0.042775525)0.992:0.332254386,(((WP_320182670.1_GCF_033955345.1_ASM3395534v1:0.084856080,((((WP_187592405.1_GCF_014395225.1_ASM1439522v1:0.0,WP_055904075.1_GCF_014692875.1_ASM1469287v1:0.0):0.000000005,WP_196097298.1_GCF_015679185.1_ASM1567918v1:0.016183354)0.884:0.032831280,(WP_002997665.1_GCF_016725645.1_ASM1672564v1:0.066262979,((WP_046674772.1_GCF_023277505.1_ASM2327750v1:0.0,WP_046674772.1_GCF_016725865.1_ASM1672586v1:0.0):0.000000005,WP_028070748.1_GCF_901482695.1_45076_G02:0.016317915)0.559:0.001064247)0.781:0.034379517)0.767:0.016507003,(((WP_013633903.1_GCF_000190735.1_ASM19073v2:0.016522200,(((((WP_096356549.1_GCF_002355435.1_ASM235543v1:0.035867501,WP_094569018.1_GCF_002257585.1_ASM225758v1:0.016080658)0.943:0.053383887,WP_273630635.1_GCF_028596025.1_ASM2859602v1:0.016554035)0.000:0.000000005,WP_157525555.1_GCF_009754905.2_ASM975490v2:0.000000005)0.452:0.000000005,((WP_090532660.1_GCF_017569325.2_ASM1756932v2:0.0,WP_147054535.1_GCF_007971525.1_ASM797152v1:0.0,WP_321563261.1_GCF_034262375.1_ASM3426237v1:0.0):0.050930032,WP_228171072.1_GCF_020783335.1_ASM2078333v1:0.000000005)0.865:0.016582253)0.798:0.016715886,(WP_119406502.1_GCF_003576455.2_ASM357645v2:0.033409562,(((WP_015810074.1_GCF_000023825.1_ASM2382v1:0.0,WP_121270005.1_GCF_900564155.1_PRJEB26455:0.0):0.016830657,WP_173416388.1_GCF_013283875.1_ASM1328387v1:0.000000005)0.907:0.016754834,(WP_169607319.1_GCF_012849215.1_ASM1284921v1:0.0,WP_147030037.1_GCF_007971025.1_ASM797102v1:0.0):0.000000005)0.000:0.000000005)0.780:0.016646693)0.765:0.017469710)0.000:0.000000006,WP_149075341.1_GCF_008195825.1_ASM819582v1:0.050212885)0.907:0.033127858,WP_085473218.1_GCF_004421025.1_ASM442102v1:0.000000005)0.000:0.000000005)0.000:0.000000005)0.785:0.016566532,(WP_103905451.1_GCF_011046555.1_ASM1104655v1:0.015400599,WP_014682289.1_GCF_000242635.2_ASM24263v3:0.070934594)0.775:0.017744416)0.640:0.011979391,WP_149524671.1_GCF_008274825.1_ASM827482v1:0.020987531)0.864:0.106053293)0.926:0.190857491)0.955:0.269708361)0.478:0.026622598,(((WP_194453213.1_GCF_015277775.1_ASM1527777v1:0.103923613,((WP_014784156.1_GCF_000265425.1_ASM26542v1:0.106320072,((((WP_114208449.1_GCF_003330725.1_ASM333072v1:0.016830872,(WP_013581376.1_GCF_000178975.2_ASM17897v2:0.015063284,(WP_014264044.1_GCF_000178955.2_ASM17895v2:0.034963634,(WP_260706455.1_GCF_025264665.1_ASM2526466v1:0.017384177,WP_260737031.1_GCF_025264645.1_ASM2526464v1:0.000000005)0.752:0.018394714)0.885:0.068472412)0.969:0.130804390)0.773:0.016547704,WP_015897933.1_GCF_000022565.1_ASM2256v1:0.017286179)0.867:0.016637057,(WP_260791399.1_GCF_025264625.1_ASM2526462v1:0.095058133,WP_158748351.1_GCF_014274465.1_ASM1427446v1:0.000000005)0.000:0.000000005)0.893:0.036905800,WP_013567808.1_GCF_000179915.2_ASM17991v2:0.066647204)0.345:0.016248615)0.000:0.000000005,WP_011524406.1_GCF_000014005.1_ASM1400v1:0.035481072)0.957:0.182434329)0.919:0.205345548,(WP_110172842.1_GCF_001618865.1_ASM161886v1:0.245376041,WP_099326483.1_GCF_011066545.1_ASM1106654v1:0.429056496)0.713:0.040410481)0.373:0.111145283,(((WP_206291908.1_GCF_015169395.1_ASM1516939v1:0.584431009,(WP_013563143.1_GCF_000186345.1_ASM18634v1:0.046859042,(WP_148593965.1_GCF_008087625.1_ASM808762v1:0.005457348,(WP_015249384.1_GCF_000242455.2_ASM24245v3:0.033990097,WP_076344996.1_GCF_001956985.1_ASM195698v1:0.048238365)0.766:0.026733904)0.782:0.031322258)0.832:0.188484048)0.453:0.208087193,(WP_171469106.1_GCF_013128195.2_ASM1312819v2:0.594551447,(WP_162659829.1_GCF_901538355.1_ASM90153835v1:0.075666783,((WP_149110057.1_GCF_008254045.1_ASM825404v1:0.037534292,(WP_145238858.1_GCF_007747215.1_ASM774721v1:0.088249250,(WP_162667277.1_GCF_901538265.1_ASM90153826v1:0.053078620,WP_171471299.1_GCF_013128195.2_ASM1312819v2:0.000000006)0.755:0.016066762)0.774:0.055874923)0.917:0.148429200,WP_213499753.1_GCF_018398935.1_ASM1839893v1:0.204456184)0.750:0.027382444)0.931:0.258590898)0.915:0.231052905)0.529:0.182647480,((WP_014099644.1_GCF_000226295.1_ASM22629v1:0.000000005,(WP_211429685.1_GCF_018304825.1_ASM1830482v1:0.016215921,WP_211425081.1_GCF_018304805.1_ASM1830480v1:0.016542667)0.959:0.051194058)0.977:0.269797796,(WP_025412676.1_GCF_000522985.1_ASM52298v1:0.000000005,((WP_171224094.1_GCF_013004105.1_ASM1300410v1:0.0,WP_026849718.1_GCF_000695095.2_ASM69509v2:0.0):0.016727971,WP_012683600.1_GCF_000010305.1_ASM1030v1:0.000000005)0.902:0.054469357)0.820:0.112623534)0.868:0.163590602)0.851:0.248713115)0.822:0.102158520)0.626:0.010829554,WP_282012022.1_GCF_946900835.1_NSPWAT:0.560043625)0.897:0.172738086,WP_006926625.1_GCF_001886815.1_ASM188681v1:0.637384467)0.770:0.071711353)0.938:0.213606524)0.732:0.044349282)0.937:0.142806394)0.736:0.042587553)0.764:0.079910150)0.907:0.000000008)0.420:0.062640012)0.865:0.081680592)0.985:0.000000006)0.611:0.026744522,((WP_227757993.1_GCF_020715685.1_ASM2071568v1:0.126306067,WP_015799108.1_GCF_000023265.1_ASM2326v1:0.107821860)0.633:0.064654540,(WP_153759281.1_GCF_009650215.1_ASM965021v1:0.108117865,(WP_217924259.1_GCF_018141545.1_ASM1814154v1:0.068053132,WP_217912720.1_GCF_018141525.1_ASM1814152v1:0.031903239)0.972:0.171122698)0.766:0.046967506)0.787:0.046894776)0.951:0.131976491,(((((WP_013455316.1_GCF_000183425.1_ASM18342v1:0.000000005,(WP_284683530.1_GCF_026250525.1_ASM2625052v1:0.084716576,WP_303268134.1_GCF_030534335.1_ASM3053433v1:0.000000005)0.871:0.050326608)0.946:0.049779378,((WP_205721504.1_GCF_017068455.1_ASM1706845v1:0.016925593,(WP_233771025.1_GCF_021389935.1_ASM2138993v1:0.000000005,(WP_233764294.1_GCF_021389975.1_ASM2138997v1:0.016756912,WP_233780831.1_GCF_021389955.1_ASM2138995v1:0.000000005)0.880:0.016424512)0.768:0.016188647)0.903:0.033995690,((WP_066207421.1_GCF_018736045.1_ASM1873604v1:0.075733229,(WP_126613079.1_GCF_003970675.1_ASM397067v1:0.050408609,WP_144075402.1_GCF_018736065.1_ASM1873606v1:0.000000005)0.864:0.044973044)0.893:0.071711566,((WP_096686341.1_GCF_002369955.1_ASM236995v1:0.170884215,WP_057952859.1_GCF_001443605.1_ASM144360v1:0.213003338)0.920:0.130464323,(WP_273275449.1_GCF_034376045.1_ASM3437604v1:0.126516738,(((WP_014796374.1_GCF_000265505.1_ASM26550v1:0.133869189,(((((((WP_129604054.1_GCF_004139715.1_ASM413971v1:0.033431206,(WP_015025981.1_GCF_000153485.2_ASM15348v2:0.083288551,WP_011709651.1_GCF_000060345.1_ASM6034v1:0.000000005)0.000:0.000000005)0.112:0.016501625,(((WP_225572369.1_GCF_020310005.1_ASM2031000v1:0.000000005,((WP_289194140.1_GCF_030344935.1_ASM3034493v1:0.000000005,(WP_013071792.1_GCF_000023465.1_ASM2346v1:0.000000005,WP_102753950.1_GCF_002886045.1_ASM288604v1:0.032567622)0.000:0.000000005)0.844:0.016024351,WP_265163356.1_GCF_026109735.1_ASM2610973v1:0.000000005)0.843:0.032299360)0.890:0.016375952,WP_139064807.1_GCF_006159205.1_ASM615920v1:0.000000005)0.000:0.000000005,((WP_083645774.1_GCF_001951155.1_ASM195115v1:0.0,WP_072552122.1_GCF_001889005.1_ASM188900v1:0.0,WP_107012960.1_GCF_003024155.1_ASM302415v1:0.0):0.032919571,WP_146831097.1_GCF_007993795.1_ASM799379v1:0.032815299)0.000:0.000000005)0.790:0.016338369)0.796:0.016445376,((WP_178988446.1_GCF_013394595.1_ASM1339459v1:0.0,WP_178988446.1_GCF_013394655.1_ASM1339465v1:0.0):0.000000005,((WP_267676978.1_GCF_026625145.1_ASM2662514v1:0.000000005,(WP_178985270.1_GCF_013394675.1_ASM1339467v1:0.016304533,((WP_264434496.1_GCF_025919725.1_ASM2591972v1:0.016941977,((WP_115090728.1_GCF_009792295.1_ASM979229v1:0.050728424,WP_155091849.1_GCF_024722315.1_ASM2472231v1:0.000000005)0.898:0.033830074,(WP_006258920.1_GCF_004337635.1_ASM433763v1:0.0,WP_041891530.1_GCF_000833025.1_ASM83302v1:0.0):0.049927301)0.756:0.015932970)0.771:0.016296781,WP_177734551.1_GCF_013389455.1_ASM1338945v1:0.000000005)0.820:0.016729888)0.788:0.016008646)0.877:0.016271053,WP_249994090.1_GCF_023556315.2_ASM2355631v2:0.000000005)0.880:0.016048989)0.930:0.016146955)0.000:0.000000005,((WP_038436104.1_GCF_000709555.1_ASM70955v1:0.082502147,(WP_014202176.1_GCF_000236705.1_ASM23670v1:0.097170391,WP_210759859.1_GCF_014524565.1_ASM1452456v1:0.143511253)0.920:0.128778127)0.928:0.113822706,((((WP_173967764.1_GCF_946903285.1_TRV642_V1:0.0,WP_071185764.1_GCF_001857965.1_ASM185796v1:0.0,WP_281225016.1_GCF_027111335.1_ASM2711133v2:0.0,WP_220640205.1_GCF_019613795.1_ASM1961379v1:0.0,WP_035638768.1_GCF_001761465.1_ASM176146v1:0.0):0.000000005,((WP_318640512.1_GCF_033547075.1_ASM3354707v1:0.052011913,WP_099712374.1_GCF_024271895.1_ASM2427189v1:0.014921243)0.883:0.035099425,((WP_248726766.1_GCF_023272795.1_ASM2327279v1:0.016472291,(WP_095929274.1_GCF_029625315.1_ASM2962531v1:0.0,WP_095929274.1_GCF_003122385.1_ASM312238v1:0.0,WP_008464042.1_GCF_001705175.1_ASM170517v1:0.0,WP_012024960.1_GCF_000016645.1_ASM1664v1:0.0,WP_053471427.1_GCF_024499525.1_ASM2449952v1:0.0,WP_095929274.1_GCF_027111275.1_ASM2711127v3:0.0,WP_207296332.1_GCF_017352115.1_ASM1735211v1:0.0,WP_223683306.1_GCF_027111255.2_ASM2711125v2:0.0,WP_207296332.1_GCF_027111295.1_ASM2711129v2:0.0,WP_223683306.1_GCF_029625295.1_ASM2962529v1:0.0,WP_095929274.1_GCF_008369745.1_ASM836974v1:0.0):0.000000005)0.915:0.016589150,(WP_268846804.1_GCF_026870175.2_ASM2687017v2:0.0,WP_113678742.1_GCF_003312915.1_ASM331291v1:0.0,WP_089055486.1_GCF_024638035.1_ASM2463803v1:0.0):0.000000005)0.000:0.000000006)0.858:0.016535542)0.886:0.016581192,((((WP_231841673.1_GCF_021172145.1_ASM2117214v1:0.000000005,(WP_109570385.1_GCF_003148385.1_ASM314838v1:0.017151894,(WP_014084575.1_GCF_000253275.1_ASM25327v1:0.016667337,WP_014388492.1_GCF_000455605.1_GPTSA100-9:0.000000006)0.038:0.016759407)0.960:0.050806103)0.700:0.033386330,((((WP_108904305.1_GCF_003097535.1_ASM309753v1:0.0,WP_108371625.1_GCF_003055625.1_ASM305562v1:0.0):0.016568317,(WP_011963122.1_GCF_013343195.2_ASM1334319v3:0.033434141,(WP_116788391.1_GCF_003403075.1_ASM340307v1:0.0,WP_108737708.1_GCF_003076475.1_ASM307647v1:0.0,WP_136152524.1_GCF_004797125.1_ASM479712v1:0.0):0.000000005)0.000:0.000000005)0.926:0.016559196,((WP_114678358.1_GCF_003344925.1_ASM334492v1:0.0,WP_236455779.1_GCF_021650975.2_ASM2165097v2:0.0):0.000000005,((WP_278035625.1_GCF_029625335.1_ASM2962533v1:0.0,WP_281336033.1_GCF_027111355.2_ASM2711135v2:0.0,WP_194640678.1_GCF_026870155.1_ASM2687015v3:0.0):0.016406255,WP_221257909.1_GCF_019702945.1_ASM1970294v1:0.000000005)0.934:0.016590020)0.000:0.000000005)0.000:0.000000005,(WP_045967314.1_GCF_023008245.1_ASM2300824v1:0.0,WP_248433998.1_GCF_023195775.1_ASM2319577v1:0.0):0.016371136)0.880:0.016604870)0.000:0.000000005,(WP_108778542.1_GCF_003096035.1_ASM309603v1:0.016473384,(((((WP_108741441.1_GCF_003076455.1_ASM307645v1:0.0,WP_100430761.1_GCF_026810365.1_ASM2681036v2:0.0):0.000000005,(WP_269684622.1_GCF_027474525.2_ASM2747452v2:0.0,WP_066331667.1_GCF_001831475.1_ASM183147v1:0.0):0.016583169)0.876:0.016429998,WP_281298913.1_GCF_027111315.2_ASM2711131v2:0.000000005)0.911:0.016429993,WP_133275075.1_GCF_004355225.1_ASM435522v1:0.000000005)0.859:0.016583048,(WP_026725820.1_GCF_021172165.1_ASM2117216v1:0.0,WP_229316652.1_GCF_020886055.1_ASM2088605v1:0.0,WP_264533101.1_GCF_029866485.1_ASM2986648v1:0.0,WP_229324441.1_GCF_020885975.1_ASM2088597v1:0.0):0.000000005)0.000:0.000000005)0.000:0.000000005)0.772:0.009345742,((WP_192188597.1_GCF_014844295.1_ASM1484429v1:0.017043283,WP_060382649.1_GCF_001534645.1_ASM153464v1:0.000000005)0.813:0.019956884,((WP_257499145.1_GCF_024628805.1_ASM2462880v1:0.0,WP_303445314.1_GCF_030545015.1_ASM3054501v1:0.0):0.019296331,WP_129758194.1_GCF_004151275.2_ASM415127v2:0.047027456)0.400:0.017703440)0.858:0.043624180)0.773:0.010408782)0.000:0.000000005,WP_129749948.1_GCF_008000935.1_ASM800093v1:0.000000005)0.716:0.013602291)0.781:0.019487605)0.779:0.016180341,((((((WP_088353396.1_GCF_014784055.1_ASM1478405v1:0.000000005,(WP_207971835.1_GCF_017498485.1_ASM1749848v1:0.029434469,WP_301400391.1_GCF_030444335.1_ASM3044433v1:0.033525915)0.607:0.003346486)0.000:0.000000005,(WP_165731132.1_GCF_024918935.1_ASM2491893v1:0.016255010,WP_223446841.1_GCF_019968605.1_ASM1996860v1:0.000000005)0.861:0.016160819)0.000:0.000000005,((WP_070235761.1_GCF_001761325.1_ASM176132v1:0.000000005,WP_068205759.1_GCF_001543325.1_ASM154332v1:0.101674416)0.917:0.032632028,((WP_024740832.1_GCF_004803875.1_ASM480387v1:0.016398137,WP_068358172.1_GCF_001975665.1_ASM197566v1:0.000000005)0.859:0.016179624,((WP_187483753.1_GCF_014352875.1_ASM1435287v1:0.0,WP_208079263.1_GCF_017569185.1_ASM1756918v1:0.0,WP_065318417.1_GCF_001761365.1_ASM176136v1:0.0):0.000000005,(WP_072554775.1_GCF_001889045.1_ASM188904v1:0.017073790,(WP_260586008.1_GCF_027941755.1_ASM2794175v1:0.000000005,WP_271231908.1_GCF_027941775.1_ASM2794177v1:0.016265561)0.767:0.015517067)0.958:0.067413156)0.000:0.000000006)0.000:0.000000005)0.889:0.016171041)0.905:0.032581210,(((WP_054724301.1_GCF_001310225.1_ASM131022v1:0.032039856,((WP_044638984.1_GCF_000941055.1_ASM94105v1:0.000000005,WP_142786057.1_GCF_006974145.1_ASM697414v1:0.016173996)0.851:0.016192890,WP_076733165.1_GCF_001971745.1_ASM197174v1:0.015963109)0.000:0.000000005)0.930:0.016077335,WP_106688748.1_GCF_014764305.1_ASM1476430v1:0.000000006)0.000:0.000000005,(WP_072982142.1_GCF_020310025.1_ASM2031002v1:0.067207454,(WP_143381916.1_GCF_007197735.1_ASM719773v1:0.032657254,WP_102996715.1_GCF_002893765.1_ASM289376v1:0.000000005)0.000:0.000000005)0.387:0.032714335)0.790:0.016207396)0.786:0.016313015,(((WP_015755000.1_GCF_000024125.1_ASM2412v1:0.032668155,(WP_013187380.1_GCF_000196315.1_ASM19631v1:0.000000005,WP_252158340.1_GCF_910589745.1_ISOLATE_AHE01FL_GENOME:0.082709175)0.302:0.016796646)0.798:0.016078872,(((WP_014034406.1_GCF_000224085.1_ASM22408v1:0.033212165,(WP_105217277.1_GCF_002966125.1_ASM296612v1:0.000000005,(WP_095071701.1_GCF_900198195.1_Tjejuense_V1:0.000000006,WP_279651950.1_GCF_029853675.1_ASM2985367v1:0.016206132)0.965:0.049495600)0.447:0.016792203)0.780:0.016022189,(((((((WP_002681677.1_GCF_002302495.1_ASM230249v1:0.0,WP_009391169.1_GCF_002302615.1_ASM230261v1:0.0,WP_009414345.1_GCF_002209445.1_ASM220944v1:0.0,WP_015782806.1_GCF_000023285.1_ASM2328v1:0.0):0.000000005,WP_066429041.1_GCF_900187255.1_51184_F02:0.016488798)0.944:0.033270143,(WP_041990295.1_GCF_002302475.1_ASM230247v1:0.0,WP_095894834.1_GCF_002302635.1_ASM230263v1:0.0):0.000000005)0.882:0.016437832,WP_008240978.1_GCF_028743515.2_ASM2874351v2:0.000000005)0.846:0.032975822,WP_002665415.1_GCF_002302415.1_ASM230241v1:0.032524894)0.000:0.000000005,WP_013997484.1_GCF_002302565.1_ASM230256v1:0.000000005)0.787:0.017082972,(WP_233028690.1_GCF_021183825.1_ASM2118382v1:0.032573659,WP_255843057.1_GCF_022807975.1_ASM2280797v1:0.000000006)0.794:0.016055100)0.787:0.016334018)0.000:0.000000005,(((WP_060522383.1_GCF_002117085.1_ASM211708v1:0.0,WP_186988541.1_GCF_014295415.1_ASM1429541v1:0.0):0.000000005,(WP_160127810.1_GCF_009901525.1_ASM990152v1:0.032328228,WP_164678358.1_GCF_011044175.1_ASM1104417v1:0.000000006)0.915:0.016224354)0.000:0.000000006,(((WP_242936555.1_GCF_022760175.1_ASM2276017v1:0.032522525,(WP_077399686.1_GCF_027915275.1_ASM2791527v1:0.0,WP_013622526.1_GCF_000190595.1_ASM19059v1:0.0,WP_112379364.1_GCF_003269425.1_ASM326942v1:0.0):0.000000005)0.831:0.016165503,WP_166248035.1_GCF_011068285.1_ASM1106828v1:0.000000006)0.000:0.000000005,WP_006794937.1_GCF_032922765.1_ASM3292276v1:0.016383091)0.858:0.016186858)0.000:0.000000005)0.939:0.016186719)0.000:0.000000005,(WP_202335931.1_GCF_016757735.1_ASM1675773v1:0.016919622,(WP_126447827.1_GCF_003966335.1_ASM396633v1:0.000000005,((((((WP_068484915.1_GCF_001913155.1_ASM191315v1:0.033042772,(WP_138852160.1_GCF_005943945.1_ASM594394v1:0.0,WP_121849034.1_GCF_003687485.1_ASM368748v1:0.0):0.000000005)0.757:0.016292703,(((WP_031444160.1_GCF_002234495.1_ASM223449v1:0.000000005,(WP_024481236.1_GCF_000468615.2_ASM46861v2:0.000000006,WP_013552855.1_GCF_000186265.1_ASM18626v1:0.016349938)0.946:0.032959129)0.859:0.033467249,WP_155596586.1_GCF_030553095.1_ASM3055309v1:0.032586141)0.000:0.000000005,(WP_179243340.1_GCF_013402795.1_ASM1340279v1:0.0,WP_094998703.1_GCF_002269385.1_ASM226938v1:0.0,WP_276166884.1_GCF_029323795.1_ASM2932379v1:0.0):0.000000005)0.915:0.016327767)0.212:0.000000005,WP_013995846.1_GCF_000973105.1_ASM97310v1:0.000000005)0.912:0.016375043,WP_281543186.1_GCF_027474845.2_ASM2747484v2:0.000000006)0.000:0.000000005,WP_014783353.1_GCF_000265385.1_ASM26538v1:0.049941673)0.804:0.016709546,WP_045802856.1_GCF_000963865.1_ASM96386v1:0.016179403)0.803:0.016357875)0.000:0.000000005)0.000:0.000000005)0.894:0.032493416)0.765:0.016316604,(WP_035324892.1_GCF_001653755.1_ASM165375v1:0.049990948,WP_228851622.1_GCF_015476115.1_ASM1547611v1:0.000000005)0.867:0.016276992)0.000:0.000000005)0.772:0.015884727,WP_240574989.1_GCF_032926325.1_ASM3292632v1:0.033890989)0.786:0.019970225,(((((WP_015692972.1_GCF_000250635.1_ASM25063v1:0.230589255,(WP_138950076.1_GCF_006065315.1_ASM606531v1:0.089564486,WP_068824800.1_GCF_001697185.1_ASM169718v1:0.078513396)0.689:0.012926830)0.875:0.044738661,(WP_230476275.1_GCF_017948305.1_ASM1794830v1:0.000000005,WP_038336113.1_GCF_013488205.1_ASM1348820v1:0.016556179)0.790:0.015987987)0.000:0.000000005,WP_171621722.1_GCF_014621655.1_ASM1462165v1:0.016843124)0.893:0.036298886,(WP_013597609.1_GCF_900637795.1_52592_H02:0.112390558,WP_014790716.1_GCF_000756505.1_ASM75650v1:0.014899037)0.867:0.034433095)0.468:0.018123269,((((WP_009091817.1_GCF_016599835.1_ASM1659983v1:0.0,WP_016197961.1_GCF_002022145.1_ASM202214v1:0.0,WP_009091817.1_GCF_002023665.2_ASM202366v2:0.0):0.000000005,WP_004918666.1_GCF_019552185.1_ASM1955218v1:0.053306443)0.812:0.025264681,((((((WP_065398948.1_GCF_003815975.1_ASM381597v1:0.0,WP_065398948.1_GCF_020872015.1_ASM2087201v1:0.0):0.000000005,((((((((WP_066678330.1_GCF_003815995.1_ASM381599v1:0.0,WP_066678330.1_GCF_003815915.1_ASM381591v1:0.0):0.000000005,(WP_218248660.1_GCF_020985365.1_ASM2098536v1:0.000000005,((WP_226064021.1_GCF_020410745.1_ASM2041074v1:0.016002816,(WP_034719445.1_GCF_900637895.1_52700_G01:0.015996818,WP_039351669.1_GCF_900638245.1_56772_F02:0.000000005)0.000:0.000000005)0.931:0.016107324,(WP_125025803.1_GCF_003860585.1_ASM386058v1:0.032394666,WP_133438832.1_GCF_004359195.1_ASM435919v1:0.000000005)0.851:0.016131790)0.000:0.000000006)0.966:0.032743732)0.917:0.033170537,((WP_214832637.1_GCF_025403485.1_ASM2540348v1:0.0,WP_103293839.1_GCF_003815875.1_ASM381587v1:0.0,WP_045500255.1_GCF_900637665.1_52437_G01:0.0,WP_045500255.1_GCF_021278965.1_ASM2127896v1:0.0):0.000000005,(WP_066755657.1_GCF_001648155.1_ASM164815v1:0.016691754,WP_073336557.1_GCF_003815695.1_ASM381569v1:0.016206736)0.798:0.016891340)0.000:0.000000005)0.868:0.016575812,WP_076352561.1_GCF_003815775.1_ASM381577v1:0.000000005)0.847:0.016607811,WP_243548458.1_GCF_022811685.1_ASM2281168v1:0.000000006)0.000:0.000000006,(WP_124806905.1_GCF_003860545.1_ASM386054v1:0.0,WP_143883968.1_GCF_022811665.1_ASM2281166v1:0.0,WP_034682633.1_GCF_002285635.2_ASM228563v2:0.0,WP_089743101.1_GCF_900683625.1_56279_G01:0.0):0.000000005)0.832:0.016332152,(WP_027379799.1_GCF_023195755.1_ASM2319575v1:0.0,WP_100076872.1_GCF_002770595.1_ASM277059v1:0.0,WP_076395590.1_GCF_027920505.1_ASM2792050v1:0.0,WP_050019977.1_GCF_012273615.1_ASM1227361v1:0.0,WP_029294778.1_GCF_003815615.1_ASM381561v1:0.0):0.000000005)0.868:0.016355270,WP_224137638.1_GCF_020084865.1_ASM2008486v1:0.000000005)0.000:0.000000005)0.864:0.016361329,WP_124803513.1_GCF_003860525.1_ASM386052v1:0.016361247)0.000:0.000000006,WP_069798084.1_GCF_003860565.1_ASM386056v1:0.000000005)0.854:0.016426596,WP_213195625.1_GCF_907163105.1_CB-03_assembly:0.000000005)0.773:0.016881930,WP_193439685.1_GCF_014961145.1_ASM1496114v1:0.016523938)0.871:0.034015255)0.293:0.017782390,(WP_128152517.1_GCF_004014855.1_ASM401485v1:0.117462989,(WP_044278852.1_GCF_000146065.2_ASM14606v1:0.318471637,WP_113738075.1_GCF_003268615.1_ASM326861v1:0.399955590)0.843:0.136632389)0.179:0.068198849)0.791:0.038828485)0.397:0.018542992)0.878:0.059437162)0.921:0.091108445,(((WP_258541288.1_GCF_907165195.1_Cryomorphaceae_CECT30217:0.046224940,WP_221835007.1_GCF_019740355.2_ASM1974035v2:0.075655504)0.970:0.166945186,(WP_026089691.1_GCF_025144665.1_ASM2514466v1:0.133579941,(WP_009133551.1_GCF_014163495.1_ASM1416349v1:0.096147934,(WP_141428625.1_GCF_006542685.1_Adis_1.0:0.017109220,(WP_018696504.1_GCF_006542645.1_Aond_1.0:0.034612248,(WP_087309726.1_GCF_900604385.1_PRJEB28786:0.000000005,WP_019130229.1_GCF_006542665.1_Acom_1.0:0.051748794)0.000:0.000000005)0.000:0.000000006)0.760:0.024084874)0.726:0.039977735)0.963:0.168734379)0.343:0.042420225,WP_013688375.1_GCF_000194605.1_ASM19460v1:0.112139118)0.809:0.062099120)0.571:0.038271194,(WP_161887624.1_GCF_009931655.1_ASM993165v1:0.036042365,(((WP_025606073.1_GCF_003585765.1_ASM358576v1:0.033638040,WP_068839353.1_GCF_001611675.1_ASM161167v1:0.015238329)0.934:0.054432590,(WP_046312364.1_GCF_000973725.1_ASM97372v1:0.016715099,WP_266205332.1_GCF_026278245.1_ASM2627824v1:0.067264045)0.750:0.015771531)0.867:0.032822108,WP_162426981.1_GCF_010092985.1_ASM1009298v1:0.000000005)0.925:0.051518155)0.832:0.039247291)0.820:0.036855772)0.000:0.000000005)0.896:0.080300320)0.869:0.053420565)0.000:0.000000005)0.892:0.035128085,(((WP_109322240.1_GCF_003143535.1_ASM314353v1:0.000000005,WP_223131216.1_GCF_019916085.1_ASM1991608v1:0.033792913)0.863:0.082754788,((WP_013928394.1_GCF_000218895.1_ASM21889v1:0.000000005,WP_114067285.1_GCF_003325355.1_ASM332535v1:0.016712367)0.959:0.049116695,((WP_234736362.1_GCF_021484805.1_ASM2148480v1:0.000000005,(WP_265993090.1_GCF_026248825.1_ASM2624882v1:0.000000005,(((WP_234603011.1_GCF_022869785.1_ASM2286978v1:0.0,WP_026629313.1_GCF_023821985.2_ASM2382198v2:0.0):0.000000005,(WP_234611145.1_GCF_023822005.2_ASM2382200v2:0.017172750,WP_015813596.1_GCF_000023125.1_ASM2312v1:0.000000005)0.851:0.017193657)0.000:0.000000005,WP_204657556.1_GCF_016894445.1_ASM1689444v1:0.057456485)0.982:0.077340668)0.899:0.033042864)0.836:0.018408501,(WP_080237761.1_GCF_002067135.1_ASM206713v1:0.033700910,(WP_266362218.1_GCF_026278345.1_ASM2627834v1:0.000000005,((WP_162388961.1_GCF_011604685.1_ASM1160468v1:0.0,WP_080059599.1_GCF_002056795.1_ASM205679v1:0.0,WP_232560754.1_GCF_021233055.1_ASM2123305v1:0.0):0.000000005,((WP_182459572.1_GCF_014117325.1_ASM1411732v1:0.000000005,((WP_171741655.1_GCF_013127955.1_ASM1312795v1:0.0,WP_077133236.1_GCF_001988955.1_ASM198895v1:0.0):0.016375051,(WP_100992155.1_GCF_002831565.1_ASM283156v1:0.016064460,WP_046578229.1_GCF_000974425.1_ASM97442v1:0.000000005)0.838:0.016021346)0.000:0.000000006)0.924:0.015982812,WP_169550195.1_GCF_012849055.1_ASM1284905v1:0.016372477)0.000:0.000000005)0.954:0.032708000)0.908:0.033339925)0.762:0.016987091)0.000:0.000000005)0.954:0.117142630)0.919:0.130601311,(((WP_067546524.1_GCF_001593605.1_ASM159360v1:0.046773314,(WP_236137328.1_GCF_021596945.1_ASM2159694v1:0.016452724,(WP_226334302.1_GCF_020463795.1_ASM2046379v1:0.017469061,((WP_137400877.1_GCF_005281475.1_ASM528147v1:0.0,WP_141612967.1_GCF_006575665.1_ASM657566v1:0.0):0.016122808,(WP_112783379.1_GCF_003260975.1_ASM326097v1:0.016412531,WP_015264054.1_GCF_000325705.1_ASM32570v1:0.000000005)0.000:0.000000005)0.762:0.016213794)0.876:0.032622211)0.771:0.023534675)0.765:0.024557088,(WP_014772948.1_GCF_000265405.1_ASM26540v1:0.065480956,(WP_048640799.1_GCF_001050135.1_ASM105013v1:0.042006787,WP_014019059.1_GCF_000222485.1_ASM22248v1:0.045299674)0.958:0.072993633)0.637:0.014244593)0.900:0.075801127,(WP_013764939.1_GCF_000212735.1_ASM21273v1:0.352026925,(((WP_114910021.1_GCF_003351905.1_ASM335190v1:0.016026435,WP_109997304.1_GCF_003176915.1_ASM317691v1:0.107676499)0.790:0.033776932,WP_014934571.1_GCF_000304455.1_CCh_cEper1:0.000000005)0.000:0.000000006,WP_250238047.1_GCF_936981045.1_CaOegib_v1.0:0.049419984)0.939:0.155432321)0.835:0.077839882)0.598:0.075431078)0.000:0.000000005)0.836:0.035523093,((((((WP_158865585.1_GCF_009762775.1_ASM976277v1:0.093705981,WP_163344555.1_GCF_010448835.1_ASM1044883v1:0.032008503)0.859:0.111095915,(WP_054715621.1_GCF_963677365.1_piTriSpec1.Marinifilum_fragile_1.1:0.049765460,(WP_101310267.1_GCF_963665805.1_piMetPara1.Labilibaculum_manganireducens_1.1:0.000000005,WP_096428738.1_GCF_002356295.1_ASM235629v1:0.035112528)0.541:0.017541653)0.738:0.028652758)0.933:0.110650822,(((WP_027200891.1_GCF_003991565.1_ASM399156v1:0.0,WP_027200891.1_GCF_016889065.1_ASM1688906v1:0.0):0.143896851,WP_318351247.1_GCF_009689585.1_ASM968958v1:0.197636076)0.348:0.047802552,(WP_079558949.1_GCF_002201795.1_ASM220179v1:0.113569523,WP_240524527.1_GCF_020149915.1_ASM2014991v1:0.108729026)0.738:0.033288219)0.814:0.055046222)0.782:0.033287473,(WP_137091813.1_GCF_005166025.1_ASM516602v1:0.067878162,WP_302210820.1_GCF_030506325.1_ASM3050632v1:0.049162194)0.000:0.000000006)0.795:0.017683909,((WP_013408444.1_GCF_000166395.1_ASM16639v1:0.155222021,((WP_207229605.1_GCF_004208415.1_ASM420841v1:0.135142617,((WP_012616332.1_GCF_000021945.1_ASM2194v1:0.0,WP_012258741.1_GCF_000018865.1_ASM1886v1:0.0):0.065976496,(WP_012120039.1_GCF_000017805.1_ASM1780v1:0.210691797,WP_044276584.1_GCF_000281175.1_ASM28117v1:0.107061502)0.927:0.211976329)0.973:0.232517984)0.981:0.189208267,(((WP_006233983.1_GCF_002736145.1_ASM273614v1:0.064446259,WP_013708846.1_GCF_000195315.1_ASM19531v1:0.071910542)0.590:0.006461655,(WP_006721427.1_GCF_020735465.1_ASM2073546v1:0.048388072,((WP_126422093.1_GCF_003966955.1_ASM396695v1:0.066882330,WP_136013115.1_GCF_023168405.1_ASM2316840v1:0.000000005)0.641:0.015823788,((WP_075576391.1_GCF_900119915.1_PRJEB16351:0.016158648,(WP_194370177.1_GCF_015277515.1_ASM1527751v1:0.016848064,WP_012808557.1_GCF_000024225.1_ASM2422v1:0.033197781)0.000:0.000000006)0.778:0.033320064,WP_013251977.1_GCF_000143845.1_ASM14384v1:0.109539514)0.771:0.035323187)0.725:0.088399839)0.806:0.050253872)0.991:0.207083707,(((((WP_114516453.1_GCF_011405655.1_ASM1140565v1:0.0,WP_022739459.1_GCF_000478885.1_ASM47888v1:0.0):0.032416943,WP_039690113.1_GCF_000814825.1_ASM81482v1:0.000000005)0.984:0.053115218,(WP_154333043.1_GCF_009834925.2_ASM983492v2:0.000000005,WP_009306665.1_GCF_021378605.1_ASM2137860v1:0.016301330)0.994:0.108338890)0.000:0.000000005,(WP_079535339.1_GCF_900169485.1_PRJEB19959:0.070091233,WP_166078525.1_GCF_017945865.1_ASM1794586v1:0.000000005)0.925:0.034099050)0.776:0.017281276,((WP_066661508.1_GCF_001643775.1_ASM164377v1:0.018132400,WP_012802927.1_GCF_000023845.1_ASM2384v1:0.016294856)0.977:0.089181096,WP_102379856.1_GCF_022845715.1_ASM2284571v1:0.000000005)0.757:0.016926637)0.844:0.069021222)0.945:0.129031676)0.739:0.041109001)0.681:0.014744390,(WP_173076378.1_GCF_013265555.1_ASM1326555v1:0.136274331,((WP_302249245.1_GCF_030506285.1_ASM3050628v1:0.033702145,WP_302241499.1_GCF_030506305.1_ASM3050630v1:0.032446949)0.854:0.035789608,(WP_162443693.1_GCF_010119975.1_ASM1011997v1:0.089104752,WP_012472870.1_GCF_000020565.1_ASM2056v1:0.052207493)0.894:0.052279984)0.771:0.018747144)0.769:0.015500883)0.799:0.017040844)0.757:0.016055104,((((WP_160688081.1_GCF_009913235.1_ASM991323v1:0.052511691,(WP_048920066.1_GCF_001078055.1_ASM107805v1:0.0,WP_062544812.1_GCF_001310085.1_ASM131008v1:0.0):0.000000005)0.928:0.053646018,(WP_015029120.1_GCF_000263195.1_ASM26319v1:0.096880610,WP_261449484.1_GCF_020149935.1_ASM2014993v1:0.028931427)0.837:0.040481640)0.882:0.032780741,(WP_111372426.1_GCF_003258705.1_ASM325870v1:0.111831980,((WP_139517543.1_GCF_006337165.1_ASM633716v1:0.0,WP_100335667.1_GCF_022919215.1_ASM2291921v1:0.0,WP_100335667.1_GCF_022919135.1_ASM2291913v1:0.0):0.000000005,(WP_151088833.1_GCF_008728635.1_ASM872863v1:0.011648664,(((WP_059071146.1_GCF_003574965.1_ASM357496v1:0.000000006,((WP_044002435.1_GCF_000576555.1_ASM57655v1:0.000000005,(((((WP_243512832.1_GCF_022811645.1_ASM2281164v1:0.016089780,WP_109655410.1_GCF_003149515.1_ASM314951v1:0.016277908)0.825:0.015787938,WP_068194505.1_GCF_001507645.1_ASM150764v1:0.000000006)0.890:0.015854933,WP_133273208.1_GCF_004355185.1_ASM435518v1:0.000000005)0.939:0.016455005,(WP_244695852.1_GCF_023101345.1_ASM2310134v1:0.0,WP_044017917.1_GCF_027625995.1_ASM2762599v1:0.0):0.000000005)0.000:0.000000005,((WP_088842420.1_GCF_013137895.1_ASM1313789v1:0.0,WP_185886544.1_GCF_014250515.1_ASM1425051v1:0.0):0.000000005,WP_206986905.1_GCF_022827545.1_ASM2282754v1:0.016471597)0.857:0.016457751)0.852:0.016151871)0.839:0.016155018,WP_245124609.1_GCF_022921055.1_ASM2292105v1:0.000000005)0.874:0.016113996)0.452:0.016232575,WP_269560754.1_GCF_027359925.1_ASM2735992v1:0.016367760)0.000:0.000000005,WP_187317753.1_GCF_022921095.1_ASM2292109v1:0.016704907)0.794:0.026261943)0.935:0.049545466)0.889:0.049647735)0.459:0.034906261)0.000:0.000000005,(WP_317487432.1_GCF_032999765.1_ASM3299976v1:0.086572948,(WP_182415083.1_GCF_014075995.1_ASM1407599v1:0.000000005,WP_185271510.1_GCF_014217805.1_ASM1421780v1:0.016875894)0.197:0.017269223)0.889:0.034556339)0.746:0.035099031)0.793:0.034858938)0.980:0.195620140,(WP_012573314.1_GCF_000010645.1_ASM1064v1:0.108858600,((WP_238868198.1_GCF_022267555.1_ASM2226755v1:0.052363512,(WP_076928428.1_GCF_900095135.1_M36:0.034125223,WP_071135971.1_GCF_900095795.1_E5A:0.000000005)0.000:0.000000005)0.843:0.044162527,((((WP_023937068.1_GCF_900476255.1_53750_A02:0.016993488,WP_004330866.1_GCF_000212375.1_ASM21237v1:0.000000006)0.000:0.000000005,(WP_018029155.1_GCF_022845615.1_ASM2284561v1:0.110535001,WP_068960784.1_GCF_001688845.2_ASM168884v2:0.066509525)0.762:0.028492943)0.705:0.017045227,WP_025838604.1_GCF_900638305.1_57043_C01:0.054504988)0.000:0.000000006,WP_004585684.1_GCF_000010505.1_ASM1050v1:0.034230643)0.892:0.064541992)0.888:0.088441962)0.922:0.112472939)0.899:0.088120186)0.833:0.072310237)0.699:0.019542998)0.672:0.018915724,(WP_009742786.1_GCF_000058485.1_ASM5848v1:0.016675786,(WP_013422850.1_GCF_000166135.1_ASM16613v1:0.033379979,WP_011437591.1_GCF_000013345.1_ASM1334v1:0.000000005)0.000:0.000000005)0.961:0.087133305)0.870:0.040793547,(((WP_068689844.1_GCF_003574835.2_ASM357483v2:0.0,WP_248592169.1_GCF_023208015.1_ASM2320801v1:0.0):0.000000005,WP_011291540.1_GCF_015034585.1_ASM1503458v1:0.050452800)0.739:0.011998180,(((WP_220562518.1_GCF_018316655.1_ASM1831665v1:0.054523864,(WP_254420959.1_GCF_024134545.1_ASM2413454v1:0.016851298,(WP_212640835.1_GCF_018316795.1_ASM1831679v1:0.0,WP_041552350.1_GCF_900638215.1_56553_A01:0.0):0.000000005)0.720:0.016036852)0.986:0.112345067,WP_131098162.1_GCF_004323735.1_ASM432373v1:0.048616918)0.000:0.000000006,WP_017617000.1_GCF_002263495.1_ASM226349v1:0.001942427)0.878:0.042241650)0.924:0.053953019)0.000:0.000000005)0.614:0.006480653)0.786:0.028960266)1.000:0.000000005)1.000:0.000000005)0.525:0.017021817)0.771:0.016771800,((WP_014146035.1_GCF_000237305.1_ASM23730v1:0.000000005,(WP_058233922.1_GCF_900070355.1_S2_rcS3_S1_rcS3:0.017272802,(WP_071164083.1_GCF_001856685.1_ASM185668v1:0.029733849,(WP_263593665.1_GCF_025725725.1_ASM2572572v1:0.018078256,((((WP_159523818.1_GCF_013177295.1_ASM1317729v1:0.0,WP_080463387.1_GCF_002076915.1_ASM207691v1:0.0):0.000000006,(WP_179901419.1_GCF_019974135.1_ASM1997413v1:0.0,WP_026427470.1_GCF_900637295.1_50477_G01:0.0):0.000000005)0.459:0.000000006,((WP_194948134.1_GCF_015711475.1_ASM1571147v2:0.0,WP_200277800.1_GCF_016598775.1_ASM1659877v1:0.0):0.000000005,((WP_103063377.1_GCF_004102025.1_ASM410202v1:0.016902966,(WP_003782199.1_GCF_016127855.1_ASM1612785v1:0.0,WP_009405746.1_GCF_016127955.1_ASM1612795v1:0.0,WP_127842098.1_GCF_004010955.1_ASM401095v1:0.0,WP_003782199.1_GCF_900637975.1_53550_F01:0.0,WP_136194386.1_GCF_004798665.1_ASM479866v1:0.0):0.000000005)0.895:0.017098511,(WP_043559650.1_GCF_030253495.1_ASM3025349v1:0.017144589,WP_126381452.1_GCF_900637165.1_49699_G02:0.000000006)0.000:0.000000005)0.000:0.000000005)0.931:0.017480413)0.000:0.000000005,(WP_067943050.1_GCF_001553565.1_ASM155356v1:0.000000005,(WP_172120081.1_GCF_013184985.2_ASM1318498v2:0.017056848,WP_166855012.1_GCF_014595995.2_ASM1459599v2:0.016983276)0.802:0.016921860)0.879:0.017515055)0.910:0.036527001)0.763:0.016543825)0.647:0.005516035)0.386:0.017464945)0.627:0.012776017,((WP_168581234.1_GCF_012277275.1_ASM1227727v1:0.050992222,((WP_072624767.1_GCF_001889125.1_ASM188912v1:0.000000005,((((((((WP_009881429.1_GCF_003932995.1_ASM393299v1:0.000000005,WP_231441112.1_GCF_021117425.1_ASM2111742v1:0.016697083)0.965:0.051713513,(WP_025777834.1_GCF_003999335.1_ASM399933v1:0.0,WP_265420421.1_GCF_026168515.1_ASM2616851v1:0.0):0.000000005)0.000:0.000000005,WP_009377151.1_GCF_016027415.1_ASM1602741v1:0.016791021)0.848:0.016915109,(WP_167196594.1_GCF_011617465.1_ASM1161746v1:0.034181737,WP_152346327.1_GCF_011617705.1_ASM1161770v1:0.016593573)0.809:0.017119662)0.000:0.000000005,(WP_181273457.1_GCF_017948325.1_ASM1794832v1:0.0,WP_166972100.1_GCF_011617245.1_ASM1161724v1:0.0):0.033600046)0.904:0.033355183,(WP_213172620.1_GCF_016925535.1_ASM1692553v1:0.055955189,((WP_252619088.1_GCF_023923205.1_ASM2392320v1:0.000000005,WP_143783580.1_GCF_007197575.1_ASM719757v1:0.035433254)0.901:0.033339520,((WP_134773517.1_GCF_004526345.1_ASM452634v1:0.031225604,((WP_066635107.1_GCF_001685415.1_ASM168541v1:0.0,WP_139721671.1_GCF_006337125.1_ASM633712v1:0.0):0.042280463,WP_158061176.1_GCF_008843165.1_ASM884316v1:0.043468533)0.257:0.017845882)0.793:0.023881179,WP_114926847.1_GCF_003351765.1_ASM335176v1:0.050268844)0.000:0.000000005)0.600:0.049607501)0.605:0.005575436)0.915:0.052614131,(WP_028327977.1_GCF_900187045.1_51485_B01:0.049447346,WP_068276228.1_GCF_003721155.3_ASM372115v4:0.090287069)0.735:0.024658411)0.782:0.019367838,(((WP_181311134.1_GCF_013624435.2_ASM1362443v2:0.000000005,((WP_135269181.1_GCF_004683965.1_ASM468396v1:0.049134381,(WP_211731507.1_GCF_020991065.1_ASM2099106v1:0.032667967,(WP_154617413.1_GCF_013177455.1_ASM1317745v1:0.000000005,WP_182526673.1_GCF_014127485.1_ASM1412748v1:0.016244499)0.000:0.000000005)0.611:0.016145889)0.000:0.000000005,(WP_125566609.1_GCF_003945325.1_ASM394532v1:0.016422490,(((WP_141007347.1_GCF_006494775.1_ASM649477v1:0.0,WP_207005912.1_GCF_017309995.1_ASM1730999v1:0.0):0.000000005,WP_038679307.1_GCF_000785495.1_ASM78549v1:0.016978305)0.804:0.017147234,(WP_141013421.1_GCF_006494815.1_ASM649481v1:0.034324868,WP_205290138.1_GCF_018388425.1_ASM1838842v1:0.000000006)0.326:0.017158684)0.883:0.033896948)0.785:0.017097825)0.921:0.016165507)0.925:0.016061595,((WP_232416674.1_GCF_024508295.1_ASM2450829v1:0.122257738,((WP_068111283.1_GCF_001653335.1_ASM165333v1:0.095022435,WP_179616371.1_GCF_013466785.1_ASM1346678v1:0.038809431)0.884:0.050415863,(WP_223399185.1_GCF_019931675.1_ASM1993167v1:0.117026123,WP_166320417.1_GCF_011300215.1_ASM1130021v1:0.000000005)0.849:0.030583001)0.784:0.018191990)0.000:0.000000005,(WP_122817296.1_GCF_003710085.1_ASM371008v1:0.016169727,WP_166139868.1_GCF_011420305.2_ASM1142030v2:0.000000006)0.000:0.000000005)0.838:0.016335025)0.000:0.000000005,((WP_222897889.1_GCF_019880385.1_ASM1988038v1:0.063112739,WP_219962272.1_GCF_019448235.1_ASM1944823v1:0.103823444)0.242:0.002421867,(WP_067857844.1_GCF_001509405.1_ASM150940v1:0.032463030,(WP_153652961.1_GCF_009649075.1_ASM964907v1:0.0,WP_108578191.1_GCF_003065605.1_ASM306560v1:0.0):0.016402508)0.782:0.021219801)0.919:0.030456631)0.886:0.035275795)0.784:0.016332280)0.911:0.033703041,WP_197353619.1_GCF_015910445.1_ASM1591044v1:0.016504519)0.000:0.000000005)0.940:0.033794776,WP_232267181.1_GCF_021216675.1_ASM2121667v1:0.000000005)0.940:0.033818541)0.796:0.022513150)0.276:0.016677960,(((WP_014134545.1_GCF_000269985.1_ASM26998v1:0.0,WP_033211640.1_GCF_948472415.1_JK4103:0.0):0.071793456,WP_030290256.1_GCF_002082605.1_ASM208260v1:0.033707628)0.851:0.036551408,(WP_150520482.1_GCF_008704535.1_ASM870453v1:0.033471332,(((WP_030008757.1_GCF_017639205.1_ASM1763920v1:0.0,WP_030026187.1_GCF_024666385.1_ASM2466638v1:0.0,WP_008740420.1_GCF_027942015.1_ASM2794201v1:0.0):0.000000005,((WP_016572352.1_GCF_029011865.1_ASM2901186v1:0.0,WP_016572352.1_GCF_016917755.1_ASM1691775v1:0.0):0.016775682,WP_048477874.1_GCF_008704935.1_ASM870493v1:0.000000005)0.000:0.000000005)0.858:0.016413913,(WP_016467707.1_GCF_024752535.1_ASM2475253v1:0.000000005,WP_242749868.1_GCF_022699385.1_ASM2269938v1:0.000000005)0.850:0.016393558)0.000:0.000000005)0.000:0.000000005)0.821:0.016799623)0.707:0.000000006)0.910:0.000000006,((WP_203213832.1_GCF_016803985.1_ASM1680398v1:0.0,WP_030810617.1_GCF_004328625.1_ASM432862v1:0.0,WP_055644572.1_GCF_015710995.1_ASM1571099v1:0.0,WP_138958567.1_GCF_008704795.1_ASM870479v1:0.0,WP_102921817.1_GCF_003391135.1_ASM339113v1:0.0,WP_232029783.1_GCF_030845235.1_ASM3084523v1:0.0,WP_030116273.1_GCF_016906185.1_ASM1690618v1:0.0,WP_189699709.1_GCF_015160875.1_ASM1516087v1:0.0,WP_069869786.1_GCF_015689475.1_ASM1568947v1:0.0,WP_248867454.1_GCF_023277745.1_ASM2327774v1:0.0,WP_031143555.1_GCF_028421465.1_ASM2842146v1:0.0,WP_058045292.1_GCF_013394065.1_ASM1339406v1:0.0,WP_030233977.1_GCF_018255875.1_ASM1825587v1:0.0,WP_005319856.1_GCF_001278075.1_ASM127807v1:0.0,WP_147990772.1_GCF_014489615.1_ASM1448961v1:0.0,WP_053759847.1_GCF_003261055.1_ASM326105v1:0.0,WP_030116273.1_GCF_002082175.1_ASM208217v1:0.0,WP_003947034.1_GCF_000359525.1_ASM35952v1:0.0,WP_125527468.1_GCF_008704715.1_ASM870471v1:0.0):0.000000005,(((WP_006350346.1_GCF_003932715.1_ASM393271v1:0.0,WP_003956403.1_GCF_015767775.1_ASM1576777v1:0.0,WP_006350346.1_GCF_007856155.1_ASM785615v1:0.0):0.000000005,(((WP_012786604.1_GCF_000024025.1_ASM2402v1:0.082897877,(WP_065248752.1_GCF_001678905.1_ASM167890v1:0.016626263,((((WP_278012070.1_GCF_029625435.1_ASM2962543v1:0.0,WP_278057471.1_GCF_029632765.1_ASM2963276v1:0.0):0.032843154,((WP_024964131.1_GCF_000612055.1_ASM61205v1:0.000000005,((WP_193327581.1_GCF_017603605.1_ASM1760360v1:0.0,WP_270974530.1_GCF_031885465.1_ASM3188546v1:0.0):0.016117564,WP_126415654.1_GCF_900637955.1_54424_G02:0.051192181)0.000:0.000000005)0.942:0.033591203,(WP_013170072.1_GCF_900475915.1_48128_H02:0.0,WP_168917696.1_GCF_012563545.1_ASM1256354v1:0.0,WP_204425619.1_GCF_016904675.1_ASM1690467v1:0.0,WP_252674040.1_GCF_023973165.1_ASM2397316v1:0.0):0.000000005)0.000:0.000000005)0.773:0.016510407,((WP_249480286.1_GCF_023373525.1_ASM2337352v1:0.0,WP_200500594.1_GCF_020792675.1_ASM2079267v1:0.0):0.027898837,(WP_004006784.1_GCF_000196535.1_ASM19653v1:0.089060852,WP_215523159.1_GCF_943169825.2_ASM94316982v2:0.000000005)0.475:0.028909330)0.886:0.045920151)0.759:0.017192923,((WP_115412755.1_GCF_003355475.1_ASM335547v1:0.016087188,(WP_096803319.1_GCF_002407185.1_ASM240718v1:0.034113563,(WP_012805072.1_GCF_000023405.1_ASM2340v1:0.016487596,(WP_089066185.1_GCF_002216795.1_ASM221679v1:0.0,WP_096799449.1_GCF_002407065.1_ASM240706v1:0.0):0.000000005)0.000:0.000000005)0.231:0.016729144)0.957:0.054209647,((WP_139072924.1_GCF_006349365.1_ASM634936v1:0.016633041,(WP_034503263.1_GCF_900120245.1_PRJEB17949:0.000000005,(WP_050694767.1_GCF_016127995.1_ASM1612799v1:0.016759206,WP_005963646.1_GCF_005886435.1_ASM588643v1:0.000000005)0.845:0.016806145)0.937:0.052628738)0.902:0.033502575,(WP_126703322.1_GCF_003971195.1_ASM397119v1:0.052985020,((WP_182048972.1_GCF_014041995.1_ASM1404199v1:0.052914569,WP_182174630.1_GCF_014069875.1_ASM1406987v1:0.032345907)0.860:0.033094996,(WP_126038693.1_GCF_003952265.1_ASM395226v1:0.032293626,(WP_016442826.1_GCF_000724605.1_ASM72460v1:0.016421535,WP_022866715.1_GCF_002872015.2_ASM287201v2:0.017011939)0.796:0.017174122)0.768:0.017388526)0.757:0.015590670)0.793:0.016300785)0.000:0.000000005)0.801:0.017145840)0.786:0.016148425)0.728:0.012623074)0.882:0.040302895,(WP_242332911.1_GCF_022647665.1_ASM2264766v1:0.0,WP_156695369.1_GCF_009739905.1_ASM973990v1:0.0):0.000000005)0.000:0.000000005,(WP_031130497.1_GCF_008704425.1_ASM870442v1:0.0,WP_018892597.1_GCF_003097515.1_ASM309751v1:0.0,WP_109294417.1_GCF_003122365.1_ASM312236v1:0.0):0.016343917)0.875:0.016638081)0.000:0.000000005,WP_006943829.1_GCF_000725405.1_ASM72540v1:0.034531837)0.904:0.034017510)0.000:0.000000005)0.000:0.000000005,(WP_120725215.1_GCF_003627815.1_ASM362781v1:0.017112735,((WP_176165011.1_GCF_014295035.1_ASM1429503v1:0.000000006,(WP_122824134.1_GCF_003710105.1_ASM371010v1:0.036417119,WP_015882526.1_GCF_000023105.1_ASM2310v1:0.051930115)0.867:0.036670089)0.848:0.017025367,(WP_018515205.1_GCF_020783455.1_ASM2078345v1:0.0,WP_059196374.1_GCF_003955715.1_ASM395571v1:0.0,WP_161310969.1_GCF_011694815.1_ASM1169481v1:0.0,WP_067428926.1_GCF_003344445.1_ASM334444v1:0.0,WP_203185032.1_GCF_016804005.1_ASM1680400v1:0.0,WP_108147616.1_GCF_003054555.1_ASM305455v1:0.0,WP_114243496.1_GCF_003330865.1_ASM333086v1:0.0,WP_003970356.1_GCF_000010605.1_ASM1060v1:0.0,WP_187750769.1_GCF_014489635.1_ASM1448963v1:0.0,WP_024490947.1_GCF_030719275.1_ASM3071927v1:0.0,WP_150490790.1_GCF_008704555.1_ASM870455v1:0.0,WP_010988257.1_GCF_009498275.1_ASM949827v1:0.0,WP_249591131.1_GCF_023498005.1_ASM2349800v1:0.0,WP_005485474.1_GCF_000091305.1_ASM9130v1:0.0,WP_014174967.1_GCF_025908395.1_ASM2590839v1:0.0,WP_018490319.1_GCF_002804165.1_ASM280416v1:0.0,WP_114658242.1_GCF_003344965.1_ASM334496v1:0.0,WP_010988257.1_GCF_000009765.2_ASM976v2:0.0,WP_005485474.1_GCF_009184865.1_ASM918486v1:0.0,WP_055513022.1_GCF_014701115.1_ASM1470111v1:0.0,WP_015607360.1_GCF_013364315.1_ASM1336431v1:0.0,WP_010988257.1_GCF_020616555.1_ASM2061655v1:0.0,WP_018515205.1_GCF_033109485.1_ASM3310948v1:0.0):0.000000005)0.000:0.000000005)0.909:0.016932708)0.847:0.016527060,(WP_142005407.1_GCF_030296655.1_ASM3029665v1:0.000000005,(WP_052592331.1_GCF_001190945.1_ASM119094v1:0.017470176,(WP_032382087.1_GCF_001620305.1_ASM162030v1:0.021094900,(((WP_013139220.1_GCF_000092825.1_ASM9282v1:0.106528658,((WP_005076127.1_GCF_004028015.1_ASM402801v1:0.0,WP_078331062.1_GCF_004924335.1_ASM492433v1:0.0,WP_096501988.1_GCF_002356335.1_ASM235633v1:0.0,WP_030093559.1_GCF_001632805.1_ASM163280v1:0.0,WP_070910384.1_GCF_001456355.1_ASM145635v1:0.0):0.000000005,((((((WP_067997986.1_GCF_001644575.1_ASM164457v1:0.000000008,WP_030135245.1_GCF_018363015.1_ASM1836301v1:0.017453251)0.812:0.033667760,(WP_043075531.1_GCF_001605725.1_ASM160572v1:0.0,WP_020101666.1_GCF_005670685.2_ASM567068v2:0.0):0.000000005)0.923:0.016705078,WP_068916641.1_GCF_010725885.1_ASM1072588v1:0.000000005)0.844:0.016692583,WP_083122914.1_GCF_010726245.1_ASM1072624v1:0.000000005)0.000:0.000000005,((((((((WP_182348665.1_GCF_014126825.1_ASM1412682v1:0.050934645,((WP_072698371.1_GCF_900478115.1_50618_D02:0.0,WP_006551441.1_GCF_029457455.1_ASM2945745v1:0.0,WP_006551441.1_GCF_000511305.1_ASM51130v1:0.0):0.016901341,WP_143908181.1_GCF_007559025.1_ASM755902v1:0.033773759)0.000:0.000000005)0.811:0.018310161,(WP_005513453.1_GCF_003013675.1_ASM301367v1:0.028947787,(WP_072738165.1_GCF_014217765.1_ASM1421776v1:0.034984800,(WP_006937620.1_GCF_025722975.1_ASM2572297v1:0.0,WP_010595134.1_GCF_016804345.1_ASM1680434v1:0.0):0.000000005)0.734:0.031838456)0.660:0.007867253)0.429:0.017076247,(((WP_013806649.1_GCF_000214175.1_ASM21417v1:0.050726395,((WP_014359916.1_GCF_000247715.1_ASM24771v1:0.016755778,(WP_012834131.1_GCF_000024785.1_ASM2478v1:0.0,WP_007239392.1_GCF_020735545.1_ASM2073554v1:0.0):0.000000005)0.000:0.000000006,(WP_058250342.1_GCF_029639525.1_ASM2963952v1:0.033563716,((WP_005197124.1_GCF_014070455.1_ASM1407045v1:0.0,WP_006357194.1_GCF_004011905.1_ASM401190v1:0.0):0.000000005,(WP_188329214.1_GCF_014041935.1_ASM1404193v1:0.016499577,(WP_160902422.1_GCF_024734075.1_ASM2473407v1:0.016340958,(WP_124707177.1_GCF_003855095.1_ASM385509v1:0.0,WP_006436310.1_GCF_022059885.1_ASM2205988v1:0.0):0.000000005)0.000:0.000000005)0.860:0.016444718)0.905:0.016799046)0.000:0.000000005)0.825:0.031655183)0.755:0.023363270,((WP_213243285.1_GCF_009914535.1_ASM991453v1:0.0,WP_005181284.1_GCF_009914515.1_ASM991451v1:0.0):0.056015256,(WP_062392733.1_GCF_001305675.1_ASM130567v1:0.032830018,WP_006894802.1_GCF_029632925.1_ASM2963292v1:0.017749602)0.000:0.000000005)0.771:0.017149091)0.778:0.016962234,(WP_132993475.1_GCF_007559005.1_ASM755900v1:0.017598606,WP_105942317.1_GCF_002993285.1_ASM299328v1:0.034828346)0.762:0.017209006)0.890:0.035072989)0.000:0.000000005,(((WP_053961330.1_GCF_001293125.1_ASM129312v1:0.043675739,((((WP_027012238.1_GCF_030408815.1_ASM3040881v1:0.000000005,(WP_146324836.1_GCF_030408595.1_ASM3040859v1:0.033701086,(WP_156192463.1_GCF_009734385.1_ASM973438v1:0.016865088,WP_047240308.1_GCF_001021025.1_ASM102102v1:0.000000005)0.955:0.032995912)0.000:0.000000005)0.958:0.033481949,((((WP_012360211.1_GCF_900187235.1_52184_D01:0.032991536,(WP_085958046.1_GCF_030408775.1_ASM3040877v1:0.000000005,(WP_194559341.1_GCF_030408375.1_ASM3040837v1:0.033095876,((WP_042404890.1_GCF_028609865.1_ASM2860986v1:0.000000005,((WP_096456111.1_GCF_002355155.1_ASM235515v1:0.0,WP_095276375.1_GCF_030408875.1_ASM3040887v1:0.0,WP_038590843.1_GCF_900187215.1_52295_D01:0.0,WP_066565883.1_GCF_001643015.1_ASM164301v1:0.0):0.000000005,(WP_003855973.1_GCF_000404185.1_ASM40418v1:0.000000005,WP_053545020.1_GCF_001277995.1_ASM127799v1:0.016398616)0.861:0.016437383)0.918:0.016463382)0.848:0.016401507,WP_038611789.1_GCF_000747315.1_ASM74731v1:0.000000005)0.852:0.016310254)0.000:0.000000005)0.953:0.034124786)0.000:0.000000005,(((((((WP_108431439.1_GCF_003065405.1_ASM306540v1:0.034956392,WP_015651405.1_GCF_000344785.1_ASM34478v1:0.018060472)0.352:0.015625828,(WP_156231004.1_GCF_009734425.1_ASM973442v1:0.034433293,WP_075663744.1_GCF_001941485.1_ASM194148v1:0.000000006)0.852:0.016402090)0.000:0.000000005,(WP_015400995.1_GCF_000341345.1_ASM34134v1:0.0,WP_038605294.1_GCF_000732945.1_ASM73294v1:0.0,WP_005294892.1_GCF_000006605.1_ASM660v1:0.0):0.000000005)0.859:0.016406665,WP_171194057.1_GCF_014490555.1_ASM1449055v1:0.016411689)0.000:0.000000005,(((WP_018021741.1_GCF_000767055.1_ASM76705v1:0.0,WP_196824206.1_GCF_030408395.1_ASM3040839v1:0.0):0.000000005,(((WP_047253168.1_GCF_001021045.1_ASM102104v1:0.0,WP_290216095.1_GCF_030408455.1_ASM3040845v1:0.0):0.016652212,WP_011075583.1_GCF_000011305.1_ASM1130v1:0.000000005)0.879:0.016502928,WP_290275634.1_GCF_030408735.1_ASM3040873v1:0.000000005)0.895:0.016391081)0.446:0.016403913,(WP_076599394.1_GCF_030408415.1_ASM3040841v1:0.0,WP_290341023.1_GCF_030408575.1_ASM3040857v1:0.0,WP_095660044.1_GCF_002287505.1_ASM228750v1:0.0):0.000000005)0.861:0.016416918)0.000:0.000000005,(((WP_023021466.1_GCF_016599755.1_ASM1659975v1:0.0,WP_005324919.1_GCF_016728365.1_ASM1672836v1:0.0):0.000000005,(WP_005279050.1_GCF_023520795.1_ASM2352079v1:0.0,WP_121910754.1_GCF_016628735.2_ASM1662873v2:0.0):0.016816942)0.953:0.050876914,((WP_165003936.1_GCF_011038645.2_ASM1103864v2:0.0,WP_006840229.1_GCF_007641235.1_ASM764123v1:0.0):0.016058491,WP_048381571.1_GCF_900478035.1_47555_E02:0.000000005)0.000:0.000000005)0.939:0.016696709)0.000:0.000000005,(WP_092255165.1_GCF_900187295.1_52191_E01:0.050729983,WP_070362395.1_GCF_024453815.1_ASM2445381v1:0.000000005)0.846:0.017345103)0.905:0.033095356)0.000:0.000000005,(WP_112769416.1_GCF_028609845.1_ASM2860984v1:0.016600728,(((WP_013888480.1_GCF_000177535.2_ASM17753v2:0.033268923,WP_035113131.1_GCF_030408435.1_ASM3040843v1:0.000000005)0.926:0.056355179,(WP_156228233.1_GCF_009734405.1_ASM973440v1:0.017958363,WP_042621512.1_GCF_000835165.1_ASM83516v1:0.050874508)0.768:0.025193487)0.856:0.043825445,(WP_020934856.1_GCF_000442645.1_ASM44264v1:0.015713449,(WP_047259656.1_GCF_001021065.1_ASM102106v1:0.033429309,WP_290194166.1_GCF_030408915.1_ASM3040891v1:0.016127905)0.000:0.000000006)0.415:0.019303986)0.934:0.069422948)0.000:0.000000005)0.796:0.016096032,WP_185769803.1_GCF_014262665.1_ASM1426266v1:0.016539547)0.787:0.017203581)0.000:0.000000005,(((((WP_010118665.1_GCF_007970465.1_ASM797046v1:0.016149271,(WP_020441201.1_GCF_000418365.1_ASM41836v1:0.000000005,(WP_227282119.1_GCF_020616335.1_ASM2061633v1:0.016666248,WP_038548480.1_GCF_000626675.1_ASM62667v1:0.000000005)0.881:0.016662338)0.855:0.016208723)0.000:0.000000006,WP_151841569.1_GCF_014490575.1_ASM1449057v1:0.016016899)0.205:0.000000005,((WP_075726344.1_GCF_001941445.1_ASM194144v1:0.033554274,(WP_123960144.1_GCF_003814005.1_ASM381400v1:0.0,WP_123934172.1_GCF_003813985.1_ASM381398v1:0.0,WP_277105593.1_GCF_030408755.1_ASM3040875v1:0.0,WP_187973618.1_GCF_014522205.1_ASM1452220v1:0.0,WP_123960144.1_GCF_004114895.1_ASM411489v1:0.0):0.015935803)0.000:0.000000006,(WP_020976343.1_GCF_000590555.1_ASM59055v1:0.0,WP_047262147.1_GCF_001020985.1_ASM102098v1:0.0,WP_013241995.1_GCF_001865765.1_ASM186576v1:0.0,WP_003851660.1_GCF_002843135.1_ASM284313v1:0.0,WP_013911614.1_GCF_000215645.1_ASM21564v1:0.0,WP_003851660.1_GCF_902702935.1_FRC0190:0.0,WP_123928069.1_GCF_003813965.1_ASM381396v1:0.0,WP_023635776.1_GCF_000767685.1_ASM76768v1:0.0,WP_087454050.1_GCF_002162115.2_ASM216211v2:0.0):0.000000006)0.926:0.016030499)0.926:0.015900192,((WP_025402746.1_GCF_020097615.1_ASM2009761v1:0.045392819,WP_012731637.1_GCF_000023145.1_ASM2314v1:0.024526489)0.761:0.013244161,((WP_108404104.1_GCF_003070865.1_ASM307086v1:0.016302984,(WP_016422706.1_GCF_016728725.1_ASM1672872v1:0.066712490,WP_034989002.1_GCF_016728645.1_ASM1672864v1:0.019699978)0.767:0.017359438)0.794:0.015997539,WP_006063504.1_GCF_030408675.1_ASM3040867v1:0.000000005)0.738:0.015964289)0.000:0.000000005)0.000:0.000000005,(((((((WP_039675637.1_GCF_900478045.1_47555_C02:0.0,WP_061922726.1_GCF_001586235.1_ASM158623v1:0.0,WP_010190126.1_GCF_000022905.1_ASM2290v1:0.0,WP_042531048.1_GCF_000833575.1_ASM83357v1:0.0):0.000000005,WP_035104762.1_GCF_000980815.1_ASM98081v1:0.033251955)0.851:0.016130446,(WP_165008229.1_GCF_011038655.2_ASM1103865v2:0.0,WP_005529296.1_GCF_016728105.1_ASM1672810v1:0.0,WP_075733936.1_GCF_001941565.1_ASM194156v1:0.0):0.000000005)0.000:0.000000005,WP_075729884.1_GCF_001941465.1_ASM194146v1:0.016638312)0.869:0.016136052,((WP_120982774.1_GCF_003641245.1_ASM364124v1:0.0,WP_048743730.1_GCF_030408795.1_ASM3040879v1:0.0):0.017175303,((WP_075691948.1_GCF_001941505.1_ASM194150v1:0.034334071,WP_035123986.1_GCF_019047805.1_ASM1904780v1:0.000000005)0.000:0.000000005,WP_025252920.1_GCF_000550805.1_ASM55080v1:0.000000005)0.898:0.033020399)0.778:0.015261018)0.000:0.000000006,(WP_046439537.1_GCF_000980835.1_ASM98083v1:0.000000005,((WP_070768344.1_GCF_030408715.1_ASM3040871v1:0.000000006,(WP_018119630.1_GCF_016728665.1_ASM1672866v1:0.034003896,WP_136141252.1_GCF_004795735.1_ASM479573v1:0.000000005)0.919:0.032790871)0.880:0.039634086,((WP_075722832.1_GCF_001941345.1_ASM194134v1:0.0,WP_003845706.1_GCF_902381765.1_UHGG_MGYG-HGUT-01533:0.0):0.015971208,WP_006823631.1_GCF_000550785.1_ASM55078v1:0.016991397)0.883:0.046741274)0.831:0.029847907)0.000:0.000000005)0.759:0.016802835,WP_053412111.1_GCF_001274895.1_ASM127489v1:0.032924550)0.894:0.032709626)0.849:0.016645564)0.000:0.000000005,WP_151902781.1_GCF_009026825.1_ASM902682v1:0.016270696)0.760:0.023350344)0.869:0.034171683,(((((WP_042262614.1_GCF_002209125.2_ASM220912v2:0.0,WP_218470166.1_GCF_019222765.1_ASM1922276v1:0.0):0.016806020,((WP_159837837.1_GCF_027924345.1_ASM2792434v1:0.0,WP_039798939.1_GCF_021183645.1_ASM2118364v1:0.0):0.016390731,(WP_019047838.1_GCF_900637185.1_49867_H01:0.0,WP_071928926.1_GCF_001886715.1_ASM188671v1:0.0):0.000000005)0.000:0.000000005)0.000:0.000000005,((WP_098695635.1_GCF_002568625.1_ASM256862v1:0.000000005,WP_066468161.1_GCF_019285775.1_ASM1928577v1:0.033327997)0.808:0.016634577,WP_187688381.1_GCF_014466955.1_ASM1446695v1:0.016485870)0.804:0.016947170)0.000:0.000000006,((WP_014351746.1_GCF_002949635.1_ASM294963v1:0.0,WP_233038992.1_GCF_021183565.1_ASM2118356v1:0.0,WP_040809576.1_GCF_013744875.1_ASM1374487v1:0.0,WP_029924386.1_GCF_007362295.1_ASM736229v1:0.0):0.000000005,(WP_033086911.1_GCF_002356035.1_ASM235603v1:0.0,WP_213556294.1_GCF_018362975.1_ASM1836297v1:0.0):0.016485588)0.860:0.016651359)0.000:0.000000005,WP_011210165.1_GCF_000009805.1_ASM980v1:0.016386817)0.787:0.025841258)0.879:0.043808776,((WP_085094081.1_GCF_010726955.1_ASM1072695v1:0.0,WP_126334207.1_GCF_900637205.1_50279_G01:0.0):0.016565545,(WP_013127212.1_GCF_000092225.1_ASM9222v1:0.028098631,(WP_108847406.1_GCF_003096075.1_ASM309607v1:0.055902239,(WP_067471024.1_GCF_001659785.1_ASM165978v1:0.092038392,WP_107747538.1_GCF_003096095.1_ASM309609v1:0.082300780)0.535:0.028915073)0.653:0.023659081)0.857:0.037360587)0.000:0.000000005)0.134:0.017080840)0.886:0.034608437,WP_083030635.1_GCF_010731615.1_ASM1073161v1:0.054744226)0.000:0.000000005,WP_138249115.1_GCF_010731115.1_ASM1073111v1:0.016737658)0.876:0.016476950,((WP_163803225.1_GCF_010731855.1_ASM1073185v1:0.033732044,(WP_071945322.1_GCF_019456675.1_ASM1945667v1:0.0,WP_071945322.1_GCF_022370635.2_ASM2237063v3:0.0):0.000000006)0.140:0.016711520,WP_163750442.1_GCF_010731895.1_ASM1073189v1:0.016739100)0.000:0.000000005)0.000:0.000000006,((WP_197381296.1_GCF_015710575.1_ASM1571057v2:0.0,WP_085157543.1_GCF_010729895.1_ASM1072989v1:0.0,WP_090584646.1_GCF_025215495.1_ASM2521549v1:0.0):0.000000005,WP_023373064.1_GCF_000157895.3_ASM15789v2:0.033756425)0.000:0.000000005)0.932:0.016600771)0.000:0.000000005,((WP_163700496.1_GCF_010731875.1_ASM1073187v1:0.000000005,(WP_163798567.1_GCF_010731735.1_ASM1073173v1:0.017716999,WP_138230480.1_GCF_029854255.1_ASM2985425v1:0.016955172)0.791:0.016613133)0.841:0.016792849,((((((WP_083149654.1_GCF_010726085.1_ASM1072608v1:0.000000008,(WP_073854603.1_GCF_019456655.1_ASM1945665v1:0.016536557,(WP_085190761.1_GCF_010728155.1_ASM1072815v1:0.0,WP_043408450.1_GCF_022374875.2_ASM2237487v3:0.0,WP_163661780.1_GCF_010727325.1_ASM1072732v1:0.0,WP_011559756.1_GCF_010731575.1_ASM1073157v1:0.0,WP_036387728.1_GCF_019645875.1_ASM1964587v1:0.0,WP_018600316.1_GCF_002157835.1_ASM215783v1:0.0,WP_036441371.1_GCF_010727475.1_ASM1072747v1:0.0,WP_073680828.1_GCF_022370755.2_ASM2237075v2:0.0,WP_003880756.1_GCF_027570695.1_ASM2757069v1:0.0,WP_011894604.1_GCF_000184435.1_ASM18443v1:0.0,WP_011779868.1_GCF_000015305.1_ASM1530v1:0.0,WP_003933407.1_GCF_001655245.1_ASM165524v1:0.0,WP_019349169.1_GCF_019739075.1_ASM1973907v1:0.0,WP_163768005.1_GCF_010725485.1_ASM1072548v1:0.0,WP_077739247.1_GCF_010731295.1_ASM1073129v1:0.0):0.000000005)0.661:0.016536496)0.913:0.016925451,(((((WP_163774862.1_GCF_010727945.1_ASM1072794v1:0.017097377,(WP_083133466.1_GCF_010728725.1_ASM1072872v1:0.016802218,(((WP_013829260.1_GCF_010726505.1_ASM1072650v1:0.0,WP_085261287.1_GCF_900187145.1_50818_H01:0.0,WP_013829260.1_GCF_000214155.1_ASM21415v1:0.0):0.000000005,(WP_048893676.1_GCF_016861545.1_ASM1686154v1:0.033092743,WP_083085767.1_GCF_010731635.1_ASM1073163v1:0.000000005)0.921:0.016456097)0.000:0.000000005,(((WP_163905386.1_GCF_010725725.1_ASM1072572v1:0.000000005,((WP_067216314.1_GCF_010731795.1_ASM1073179v1:0.000000005,WP_069405357.1_GCF_019645835.1_ASM1964583v1:0.016813139)0.864:0.016399826,WP_003925456.1_GCF_900187065.1_50465_H02:0.033258962)0.000:0.000000005)0.924:0.016413265,(WP_085302933.1_GCF_010731835.1_ASM1073183v1:0.0,WP_240169527.1_GCF_022370835.2_ASM2237083v2:0.0):0.000000005)0.000:0.000000005,WP_098004314.1_GCF_010726645.1_ASM1072664v1:0.016381165)0.860:0.016923758)0.870:0.016859022)0.000:0.000000005)0.000:0.000000005,(((WP_024442176.1_GCF_019645815.1_ASM1964581v1:0.0,WP_083024837.1_GCF_010731755.1_ASM1073175v1:0.0,WP_024442176.1_GCF_022374935.2_ASM2237493v2:0.0,WP_085127836.1_GCF_010729485.1_ASM1072948v1:0.0):0.016795992,(WP_044511282.1_GCF_010727605.1_ASM1072760v1:0.016739810,(WP_085221955.1_GCF_010731715.1_ASM1073171v1:0.0,WP_085221955.1_GCF_010730355.1_ASM1073035v1:0.0):0.000000006)0.000:0.000000005)0.927:0.016891074,WP_240258136.1_GCF_022430545.2_ASM2243054v2:0.000000005)0.928:0.016767542)0.000:0.000000006,(WP_003872627.1_GCF_022175585.1_ASM2217558v1:0.0,WP_007171952.1_GCF_010731655.1_ASM1073165v1:0.0,WP_067168271.1_GCF_002285715.1_ASM228571v1:0.0,WP_007171952.1_GCF_016756055.1_ASM1675605v1:0.0,WP_085269701.1_GCF_010730575.1_ASM1073057v1:0.0,WP_007171952.1_GCF_020736005.1_ASM2073600v1:0.0,WP_096439232.1_GCF_002356315.1_ASM235631v1:0.0,WP_067827843.1_GCF_010731775.1_ASM1073177v1:0.0,WP_007171952.1_GCF_010731595.1_ASM1073159v1:0.0):0.000000005)0.861:0.016833869,((WP_083048423.1_GCF_010730055.1_ASM1073005v1:0.000000005,((((WP_003412989.1_GCF_000253375.1_ASM25337v1:0.0,NP_217050.1_GCF_000195955.2_ASM19595v2:0.0):0.016532723,(WP_085232527.1_GCF_010730195.1_ASM1073019v1:0.017018339,WP_071512844.1_GCF_019645855.1_ASM1964585v1:0.000000005)0.000:0.000000005)0.000:0.000000005,(WP_180918214.1_GCF_013466425.1_ASM1346642v1:0.0,WP_065042639.1_GCF_003614435.1_ASM361443v1:0.0):0.016563230)0.932:0.016723999,(WP_047316552.1_GCF_000340435.2_ASM34043v3:0.033567428,(WP_045842525.1_GCF_000975265.2_ASM97526v2:0.033427937,(WP_010907771.1_GCF_003253775.1_ASM325377v1:0.016793584,(WP_211698782.1_GCF_018278905.1_ASM1827890v1:0.0,WP_085160008.1_GCF_010731535.1_ASM1073153v1:0.0):0.000000005)0.000:0.000000005)0.000:0.000000005)0.000:0.000000005)0.879:0.016610378)0.930:0.033621681,WP_158016464.1_GCF_900292015.1_MB901379:0.000000006)0.421:0.017308892)0.000:0.000000006,((WP_083074263.1_GCF_010730745.1_ASM1073074v1:0.0,WP_063470123.1_GCF_021183725.1_ASM2118372v1:0.0):0.016795086,(WP_085256986.1_GCF_010729105.1_ASM1072910v1:0.000000005,WP_219065881.1_GCF_023515995.1_ASM2351599v1:0.016851590)0.000:0.000000005)0.000:0.000000005)0.919:0.017359077)0.000:0.000000005,(((WP_020728536.1_GCF_010728525.1_ASM1072852v1:0.0,WP_011739865.1_GCF_020616615.1_ASM2061661v1:0.0,WP_020728536.1_GCF_000723425.2_E11:0.0,WP_012393946.1_GCF_003584745.1_ASM358474v1:0.0):0.017493764,WP_163723974.1_GCF_010729305.1_ASM1072930v1:0.000000005)0.000:0.000000005,(WP_083123477.1_GCF_010728925.1_ASM1072892v1:0.0,WP_070353968.1_GCF_008329645.1_ASM832964v1:0.0,WP_048631321.1_GCF_900637195.1_50279_F01:0.0):0.016886075)0.000:0.000000005)0.305:0.000000005,(WP_152516995.1_GCF_010728325.1_ASM1072832v1:0.000000005,WP_005627210.1_GCF_900603025.1_MHAS:0.051582534)0.840:0.016920217)0.862:0.017619148,(WP_163917808.1_GCF_010731815.2_ASM1073181v2:0.0,WP_163737358.1_GCF_010729665.1_ASM1072966v1:0.0,WP_163727267.1_GCF_010726765.1_ASM1072676v1:0.0):0.000000005)0.000:0.000000005,(WP_193043058.1_GCF_016313185.1_ASM1631318v1:0.0,WP_134052180.1_GCF_010731695.1_ASM1073169v1:0.0):0.016913729)0.856:0.017333441)0.000:0.000000005)0.924:0.016413054)0.782:0.019031356)0.732:0.034775414,((WP_005241702.1_GCF_020542785.1_ASM2054278v1:0.0,WP_005241702.1_GCF_017068375.1_ASM1706837v1:0.0,WP_005241702.1_GCF_017068395.1_ASM1706839v1:0.0):0.000000005,(WP_003944958.1_GCF_000696675.2_ASM69667v2:0.0,WP_003944958.1_GCF_015099595.1_ASM1509959v1:0.0,WP_109330289.1_GCF_003130705.1_ASM313070v1:0.0,WP_033232162.1_GCF_019334125.1_ASM1933412v1:0.0):0.016808101)0.791:0.020157090)0.736:0.014112805,(WP_265384239.1_GCF_026153295.1_ASM2615329v1:0.087746530,WP_015749396.1_GCF_000024365.1_ASM2436v1:0.000000005)0.592:0.017638309)0.857:0.033188582)0.939:0.067859347)0.761:0.016541534)0.865:0.016716225)0.000:0.000000005)0.914:0.016979305);
```
